# Quantifying the wave resistance of a swimmer

**DOI:** 10.1101/2020.06.22.164236

**Authors:** Thomas A. J. Dickson, Dominic Taunton, Joe Banks, Dominic Hudson, Stephen Turnock

## Abstract

Quantifying the wave resistance of a swimmer as a function of depth assists in identifying the optimum depth for the glide phases of competition. Previous experiments have inferred how immersed depth influences the drag acting on a swimmer [1], but have not directly quantified the magnitude of wave resistance. This research experimentally validates the use of thin-ship theory for quantifying the wave resistance of a realistic swimmer geometry. The drag and wave pattern of a female swimmer mannequin were experimentally measured over a range of depths from 0.05m to 1.00m at a speed of 2.50 m/s. Numerical simulations agree with experiment to confirm that there were negligible reductions in wave resistance below a depth of 0.40m. Larger swimming pool dimensions are shown to be significant at reducing wave resistance at speeds above 2.0 m/s and depths below 0.40m. Truncating the swimmer’s body at the upper thigh increases the wave resistance at speeds below 2.0m/s but is not significant at higher speeds, indicating that the upper body is the main contributor to the wave system. Numerical experiments indicate that rotating the shoulders towards the surface is more influential than the feet, demonstrating the impact of the upper body on wave resistance.

## Supporting data and analysis programs for "Quantifying the wave resistance of a swimmer": [Content_Types].xml

```
<?xml version="1.0" encoding="UTF-8" standalone="yes" ?><Types xmlns="http://schemas.openxmlformats.org/package/2006/content-types"><Default ContentType="application/vnd.mathworks.matlab.filesystemDefault" Extension="fig"/><Default ContentType="text/plain;charset=utf-8" Extension="m"/><Default ContentType="image/png" Extension="png"/><Default ContentType="application/vnd.openxmlformats-package.relationships+xml" Extension="rels"/><Default ContentType="application/vnd.mathworks.matlab.app.properties+xml" Extension="xml"/><Override ContentType="application/vnd.openxmlformats-package.core-properties+xml" PartName="/metadata/coreProperties.xml"/><Override ContentType="application/vnd.mathworks.package.filesystemManifest+xml" PartName="/metadata/filesystemManifest.xml"/><Override ContentType="application/vnd.mathworks.matlab.compiler.fileManifest+xml" PartName="/metadata/filesystemManifestV1.xml"/><Override ContentType="application/vnd.mathworks.package.coreProperties+xml" PartName="/metadata/mwcoreProperties.xml"/><Override ContentType="application/vnd.mathworks.package.corePropertiesExtension+xml" PartName="/metadata/mwcorePropertiesExtension.xml"/><Override ContentType="application/vnd.mathworks.package.corePropertiesReleaseInfo+xml" PartName="/metadata/mwcorePropertiesReleaseInfo.xml"/></Types>
```
