## Supporting data and analysis programs for "Quantifying the wave resistance of a swimmer": geometrynormals.m

```
function body=geometrynormals(body) %#codegen
%define variables
V1=zeros(body.pe,3);
V2=zeros(body.pe,3);


% if body.panel(1,1)==0
%     body.panel=body.panel+1;
%     body.panel=body.panel';
% end


for p=1:body.pe
    body.X0(p,1)=mean((body.node(body.panel(p,1:3),1)));
    body.Y0(p,1)=body.YCL;
    body.Y1(p,1)=mean((body.node(body.panel(p,1:3),2)));
    body.Z0(p,1)=mean((body.node(body.panel(p,1:3),3)));
end


for p=1:body.pe
    V1(p,1:3)=[body.node(body.panel(p,2),1)-body.node(body.panel(p,1),1);body.node(body.panel(p,2),2)-body.node(body.panel(p,1),2);body.node(body.panel(p,2),3)-body.node(body.panel(p,1),3)];
    V2(p,1:3)=[body.node(body.panel(p,3),1)-body.node(body.panel(p,1),1);body.node(body.panel(p,3),2)-body.node(body.panel(p,1),2);body.node(body.panel(p,3),3)-body.node(body.panel(p,1),3)];
%     N=cross(V1(p,1:3),V2(p,1:3));
%     if sign(N(:,2)) ~= sign(body.Y1(p,1))
%         body.N(p,1:3)=-N(1:3);
%     end
end


body.N=cross(V1,V2);
body.AREA=0.5.*sqrt(body.N(:,1).^2 + body.N(:,2).^2 + body.N(:,3).^2);
%N=cross(V1,V2);
%body.AREA=0.5.*sqrt(N(:,1).^2 + N(:,2).^2 + N(:,3).^2);
```
