## Supporting data and analysis programs for "Quantifying the wave resistance of a swimmer": measuregeometry.m

```
function [body]=measuregeometry(body)

body.L=abs(diff([max(body.node(:,1)) min(body.node(:,1))]));
body.B=abs(diff([max(body.node(:,2)) min(body.node(:,2))]));
body.D=abs(diff([max(body.node(:,3)) min(body.node(:,3))]));
body.T=abs((min(body.node(:,3))));


if ((max(body.node(:,2))-body.YCL)-abs(min(body.node(:,2))-body.YCL))<1e-6
    body.SYM=1;
else
    body.SYM=0;
end

body.XOFF=0;%abs(min(body.node(:,1)));
```
