## Supporting data and analysis programs for "Quantifying the wave resistance of a swimmer": newton2.m

```
function K=newton2(K0,H,X)
TOL=0.0001;
MAXITE=50;

% Initial guess

K=K0*(1+(1+(2*X/K0)^2)^0.5)/2;

% Calculation of F(X)
% Check if 2KH>10.0 If it is make TANH(2KH)=1

for ITOTAL=1:MAXITE
    KH2=2*K*H;
    if KH2>10
        EXPKH2=0.0;
    else
        EXPKH2=exp(-1*KH2);
    end

    THKH2=(1-EXPKH2)/(1+EXPKH2);
    FK =K*K - K0*THKH2*K - X*X;

    % CALCULATION OF F`(X)
    % Check if KH>20. If it is make Sech(KH)=0
    KH=K*H;
    if KH>20
        SECHKH=0.0;
    else
        SECHKH=1/cosh(K*H);
    end
    FDK=2*K - K0*THKH2 - K0*H*K*SECHKH^2;

    % Calculation of new K
    % (Check if F'(K)=0.0 if it is, stop)

    if abs(FDK)<TOL
        break
    end
    KNEW=K-FK/FDK;

    % Check of convergence

    if (abs(FK)/abs(K))<TOL
        return
    end
%     if (abs(KNEW-K)/(abs(KNEW)+abs(K)))>TOL
%         return
%     else
%         K=KNEW
%         if ITOTAL>MAXITE
%             return
%         end
%     else
%         disp('Not converged by',num2str(MAXITE),' iterations')
%         return
%     end
end
K=KNEW;
```
