## Supporting data and analysis programs for "Quantifying the wave resistance of a swimmer": panelsources.m

```
function body=panelsources(body,RCONS)

body.N(:,1)=body.N(:,1).*(body.Z0<=0);
body.N(:,2)=body.N(:,2).*(body.Z0<=0);
body.N(:,3)=body.N(:,3).*(body.Z0<=0);


% Panel sources
u=[-RCONS.U;0;0];
for p=1:body.pe
    NV=[body.N(p,1);body.N(p,2);body.N(p,3)];
    NVU=NV./body.AREA(p);
    
    %SV=-1/(4*pi).*NVU.*body.AREA(p).*u; % To account for asymmetric hulls
    %SV=-1/(2*pi).*NVU.*body.AREA(p).*u.*abs(body.Y1(p));   
    SV=-1/(4*pi).*NVU.*body.AREA(p).*u;

    if body.Z0(p)>0;
        body.SOURCE(p)=0;%switch off source if above waterline
    else
        body.SOURCE(p)=SV(1);
    end
    
    if (body.Y1(p)-body.YCL)<0;
    %    if handles.checkboxSymmetry.Value==1;
    %        body.SOURCE(p)=SV(1)
    %    else
            body.SOURCE(p)=0;%switch off source if negative Y
    %    end
    else
        body.SOURCE(p)=SV(1);
    end
    
end
```
