## Supporting data and analysis programs for "Quantifying the wave resistance of a swimmer": plotpanelsfig.m

```
function body=plotpanelsfig(body,handles)

%% Render
% The model is rendered with a PATCH graphics object. We also add some dynamic
% lighting, and adjust the material properties to change the specular
% highlighting.
%axes(handles.axes1);
handles.axes1=gca;
%body.h=patch(FV);%,'FaceColor','b', ...
         %'EdgeColor','k',...
         %'FaceLighting', 'gouraud',...
         %'AmbientStrength',0.15);
         
body.NU=body.N./body.AREA;         

xscale=max(body.NU(:,1))-min(body.NU(:,1));
yscale=max(body.NU(:,2))-min(body.NU(:,2));
zscale=max(body.NU(:,3))-min(body.NU(:,3));
C(:,1)=(body.NU(:,1)-min(body.NU(:,1)))./xscale;
C(:,2)=(body.NU(:,2)-min(body.NU(:,2)))./yscale;
C(:,3)=(body.NU(:,3)-min(body.NU(:,3)))./zscale;

FV=struct('faces',body.panel,'vertices',body.node);
body.h=patch(FV,'facecolor','k','edgecolor','k');
%body.h=patch(FV);
%p.FaceColor = 'flat';
hold(handles.axes1,'on');

%quiver3(body.X0,body.Y1,body.Z0,body.NU(:,1),body.NU(:,2),body.NU(:,3),'r','linewidth',1);

quiver3(0,0,0,-body.L/2,0,0,'r','linewidth',2);
quiver3(0,0,0,0,body.B/2,0,'g','linewidth',2);
quiver3(0,0,0,0,0,body.B/2,'b','linewidth',2);
grid on;
hold(handles.axes1,'off');
set(handles.axes1,'ylim',[-handles.W/2 handles.W/2]);
zlim=get(handles.axes1,'zlim');
set(handles.axes1,'zlim',[-handles.H zlim(2)]);

% Add a camera light, and tone down the specular highlighting
camlight('headlight');
material('dull');
%axis(handles.axes1,'equal','tight');
% for p=1:body.pe
%     if body.node(body.panel(:,p),3)<=0;
%         body.h(p)=patch(body.node(body.panel(:,p),1)+body.XOFF,body.node(body.panel(:,p),2),body.node(body.panel(:,p),3),'g');
%     else
%         body.h(p)=patch(body.node(body.panel(:,p),1)+body.XOFF,body.node(body.panel(:,p),2),body.node(body.panel(:,p),3),'r');
%     end
%     
% end
```
