## Supporting data and analysis programs for "Quantifying the wave resistance of a swimmer": stlread.m

```
function varargout = stlread(file)
% STLREAD imports geometry from an STL file into MATLAB.
%    FV = STLREAD(FILENAME) imports triangular faces from the ASCII or binary
%    STL file idicated by FILENAME, and returns the patch struct FV, with fields
%    'faces' and 'vertices'.
%
%    [F,V] = STLREAD(FILENAME) returns the faces F and vertices V separately.
%
%    [F,V,N] = STLREAD(FILENAME) also returns the face normal vectors.
%
%    The faces and vertices are arranged in the format used by the PATCH plot
%    object.

% Copyright 2011 The MathWorks, Inc.

    if ~exist(file,'file')
        error(['File ''%s'' not found. If the file is not on MATLAB''s path' ...
               ', be sure to specify the full path to the file.'], file);
    end
    
    fid = fopen(file,'r');    
    if ~isempty(ferror(fid))
        error(lasterror); %#ok
    end
    
    M = fread(fid,inf,'uint8=>uint8');
    fclose(fid);
    
    [f,v,n] = stlbinary(M);
    %if( isbinary(M) ) % This may not be a reliable test
    %    [f,v,n] = stlbinary(M);
    %else
    %    [f,v,n] = stlascii(M);
    %end
    
    varargout = cell(1,nargout);
    switch nargout        
        case 2
            varargout{1} = f;
            varargout{2} = v;
        case 3
            varargout{1} = f;
            varargout{2} = v;
            varargout{3} = n;
        otherwise
            varargout{1} = struct('faces',f,'vertices',v);
    end

end


function [F,V,N] = stlbinary(M)

    F = [];
    V = [];
    N = [];
    
    if length(M) < 84
        error('MATLAB:stlread:incorrectFormat', ...
              'Incomplete header information in binary STL file.');
    end
    
    % Bytes 81-84 are an unsigned 32-bit integer specifying the number of faces
    % that follow.
    numFaces = typecast(M(81:84),'uint32');
    %numFaces = double(numFaces);
    if numFaces == 0
        warning('MATLAB:stlread:nodata','No data in STL file.');
        return
    end
    
    T = M(85:end);
    F = NaN(numFaces,3);
    V = NaN(3*numFaces,3);
    N = NaN(numFaces,3);
    
    numRead = 0;
    while numRead < numFaces
        % Each facet is 50 bytes
        %  - Three single precision values specifying the face normal vector
        %  - Three single precision values specifying the first vertex (XYZ)
        %  - Three single precision values specifying the second vertex (XYZ)
        %  - Three single precision values specifying the third vertex (XYZ)
        %  - Two unused bytes
        i1    = 50 * numRead + 1;
        i2    = i1 + 50 - 1;
        facet = T(i1:i2)';
        
        n  = typecast(facet(1:12),'single');
        v1 = typecast(facet(13:24),'single');
        v2 = typecast(facet(25:36),'single');
        v3 = typecast(facet(37:48),'single');
        
        n = double(n);
        v = double([v1; v2; v3]);
        
        % Figure out where to fit these new vertices, and the face, in the
        % larger F and V collections.        
        fInd  = numRead + 1;        
        vInd1 = 3 * (fInd - 1) + 1;
        vInd2 = vInd1 + 3 - 1;
        
        V(vInd1:vInd2,:) = v;
        F(fInd,:)        = vInd1:vInd2;
        N(fInd,:)        = n;
        
        numRead = numRead + 1;
    end
    
end


function [F,V,N] = stlascii(M)
    warning('MATLAB:stlread:ascii','ASCII STL files currently not supported.');
    F = [];
    V = [];
    N = [];
end

% TODO: Change the testing criteria! Some binary STL files still begin with
% 'solid'.
function tf = isbinary(A)
% ISBINARY uses the first line of an STL file to identify its format.
    if isempty(A) || length(A) < 5
        error('MATLAB:stlread:incorrectFormat', ...
              'File does not appear to be an ASCII or binary STL file.');
    end    
    if strcmpi('solid',char(A(1:5)'))
        tf = false; % ASCII
    else
        tf = true;  % Binary
    end
end
```
