## Supporting data and analysis programs for "Quantifying the wave resistance of a swimmer": thinshiprunconditions.m

```
function [RCONS]=thinshiprunconditions(U,W,H)

%% RCONS
%U=FN*sqrt(9.81*max(L));
MMAX=250;
DEGM=90;


%% CRCONS
G=9.81;
RO=1000;
tol=0.000001;
K0=G/U^2;
M=0;
RPT=1;
while RPT==1
MM=M+1;
XI=M*pi/W; %Wall condition
%KM(MM)=Newton(K0,H,XI,tol);
KM(MM)=newton2(K0,H,XI);
STHE(MM)=XI/KM(MM);
KNH=2*KM(MM)*H;
if KNH>10
    EXPKH=0;
else
    EXPKH=exp(-1*KNH);
end

THKH=(1-EXPKH)/(1+EXPKH);
THET=real(acos((K0*THKH/KM(MM))^0.5));
CTHE(MM)=cos(THET);
OMG(MM)=KM(MM)*CTHE(MM);
THE(MM)=THET*180/pi;
if M>=MMAX
    RPT=0;
end

if THE(MM)>=DEGM && MM>=MMAX
   RPT=0; 
end
M=M+1;
end

DEGM=THE(MM);
MMAX=M-1;

RCONS.OMG=OMG;
RCONS.THE=THE;
RCONS.STHE=STHE;
RCONS.CTHE=CTHE;
RCONS.U=U;
RCONS.W=W;
RCONS.H=H;
RCONS.MMAX=MMAX;
RCONS.DEGM=DEGM;
RCONS.K0=K0;
RCONS.KM=KM;
```
