## Supporting data and analysis programs for "Quantifying the wave resistance of a swimmer": transformationgui.m

```
function output=transformationgui(nob)
figure(1);
set(gcf,'position',[695 55 220 420]);
set(gcf,'numbertitle','off');
set(gcf,'menubar','none');
set(gcf,'name','Transformation');

nbodystring=num2cell(1:nob)';

h.body=uicontrol('style','popupmenu','string',nbodystring,'position',[10,380,100,20]);
h.rxtext=uicontrol('style','text','string','Rotation X','position',[10,350,100,20]);
h.rxedit=uicontrol('style','edit','position',[110,350,100,20],'string','0');
h.rytext=uicontrol('style','text','string','Rotation Y','position',[10,325,100,20]);
h.ryedit=uicontrol('style','edit','position',[110,325,100,20],'string','0');
h.rztext=uicontrol('style','text','string','Rotation Z','position',[10,300,100,20]);
h.rzedit=uicontrol('style','edit','position',[110,300,100,20],'string','0');

h.sxtext=uicontrol('style','text','string','Scale X','position',[10,260,100,20]);
h.sxedit=uicontrol('style','edit','position',[110,260,100,20],'string','1');
h.sytext=uicontrol('style','text','string','Scale Y','position',[10,235,100,20]);
h.syedit=uicontrol('style','edit','position',[110,235,100,20],'string','1');
h.sztext=uicontrol('style','text','string','Scale Z','position',[10,210,100,20]);
h.szedit=uicontrol('style','edit','position',[110,210,100,20],'string','1');

h.txtext=uicontrol('style','text','string','Translate X','position',[10,175,100,20]);
h.txedit=uicontrol('style','edit','position',[110,175,100,20],'string','0');
h.tytext=uicontrol('style','text','string','Translate Y','position',[10,150,100,20]);
h.tyedit=uicontrol('style','edit','position',[110,150,100,20],'string','0');
h.tztext=uicontrol('style','text','string','Translate Z','position',[10,125,100,20]);
h.tzedit=uicontrol('style','edit','position',[110,125,100,20],'string','0');


h.ok=uicontrol('style','pushbutton','string','OK','position',[60,50,50,30],'callback','uiresume;');
h.cancel=uicontrol('style','pushbutton','string','CANCEL','position',[120,50,50,30],'callback','output=zeros(1,10);output(1)=1;close(gcf)');
uiwait(gcf);

body=get(h.body,'value');
rx=str2num(get(h.rxedit,'string'));
ry=str2num(get(h.ryedit,'string'));
rz=str2num(get(h.rzedit,'string'));
sx=str2num(get(h.sxedit,'string'));
sy=str2num(get(h.syedit,'string'));
sz=str2num(get(h.szedit,'string'));
tx=str2num(get(h.txedit,'string'));
ty=str2num(get(h.tyedit,'string'));
tz=str2num(get(h.tzedit,'string'));
output=[body,rx,ry,rz,sx,sy,sz,tx,ty,tz];

close(gcf);
```
