## Supporting data and analysis programs for "Quantifying the wave resistance of a swimmer": transformgeometry.m

```
function body=transformgeometry(body,ROTATE,SCALE,TRANSLATE)
ROTR=deg2rad(ROTATE);
Rx=[1 0 0;0 cos(ROTR(1)) -sin(ROTR(1));0 sin(ROTR(1)) cos(ROTR(1))];
Ry=[cos(ROTR(2)) 0 sin(ROTR(2));0 1 0;-sin(ROTR(2)) 0 cos(ROTR(2))];
Rz=[cos(ROTR(3)) -sin(ROTR(3)) 0;sin(ROTR(3)) cos(ROTR(3)) 0;0 0 1];
S=[SCALE(1) 0 0;0 SCALE(2) 0;0 0 SCALE(3)];

[a,b]=size(body.node);
if b>3;
    body.node=body.node(:,1:3);
end
%body.node=reshape(body.node,3,length(body.node));
body.node=Rx*Ry*Rz*S*body.node';
body.node=body.node';
body.node(:,4)=ones(length(body.node),1);
T=[1 0 0 TRANSLATE(1);0 1 0 TRANSLATE(2); 0 0 1 TRANSLATE(3); 0 0 0 1];
body.node=T*body.node';
body.node=body.node(1:3,:);
body.node=body.node';
body.YCL=mean(body.node(:,2));
if abs(body.YCL)<0.001
    body.YCL=0;
end
```
