## Supporting data and analysis programs for "Quantifying the wave resistance of a swimmer": wavecoefficients.m

```
function [KSI,ETA]=wavecoefficients(RCONS,bodies) %#codegen
% Define variables
TERM11=zeros(RCONS.MMAX+1,1);
TERM1=zeros(RCONS.MMAX+1,1);
NSOURCE=zeros(1,10);
KSI=zeros(251,1);
ETA=zeros(251,1);
%% WACOEFF
NOB=length(bodies);
G=9.81;


CONS=16*pi*RCONS.U/(G*RCONS.W);
for M=0:RCONS.MMAX
    MM=M+1;
    KH=RCONS.KM(MM)*RCONS.H;
    if KH>20
        SECHKH=0;
    else
        SECHKH=1/cosh(KH);
    end
    TERM11=(RCONS.K0+RCONS.KM(MM)*RCONS.CTHE(MM)^2);
	TERM1(MM)=TERM11/(1-RCONS.K0*RCONS.H*SECHKH^2+RCONS.STHE(MM)^2);
	TOTKSI=0;
	TOTETA=0;
    
    
    for NB=1:NOB
        NSOURCE(NB)=length(bodies(NB).SOURCE);
        for N=1:NSOURCE(NB)
            KZ=RCONS.KM(MM)*bodies(NB).Z0(N);
            KHZ=-1*RCONS.KM(MM)*(bodies(NB).Z0(N)+2*RCONS.H);
            if KZ<-20
                EXPKZ=0;
            else
                EXPKZ=exp(KZ);
            end
            
            if KHZ<-20;
                EXPKHZ=0;
            else
                EXPKHZ=exp(KHZ);
            end
            TERM2=0.5*(EXPKZ+EXPKHZ);
            
            SY0=sin(M*pi*bodies(NB).Y0(N)/RCONS.W);
            CY0=cos(M*pi*bodies(NB).Y0(N)/RCONS.W);
            
            XKSI=cos(RCONS.OMG(MM)*bodies(NB).X0(N));
            XETA=sin(RCONS.OMG(MM)*bodies(NB).X0(N));
            %if ((M/2)*2-M)~=0
            if rem(M,2)==1%odd
                KSIT=bodies(NB).SOURCE(N)*TERM2*XKSI*SY0;
                ETAT=bodies(NB).SOURCE(N)*TERM2*XETA*SY0;
            else%even
                KSIT=bodies(NB).SOURCE(N)*TERM2*XKSI*CY0;
                ETAT=bodies(NB).SOURCE(N)*TERM2*XETA*CY0;
            end
            TOTKSI=TOTKSI+KSIT;
            TOTETA=TOTETA+ETAT;
        end
    end
    KSI(MM)=CONS*TERM1(MM)*TOTKSI;
	ETA(MM)=CONS*TERM1(MM)*TOTETA;
    if M==0
        KSI(MM)=0.5*KSI(MM);
        ETA(MM)=0.5*ETA(MM);
    end
    
    KSI=reshape(KSI,length(KSI),1);
    ETA=reshape(ETA,length(ETA),1);
    
end
```
