## Supporting data and analysis programs for "Quantifying the wave resistance of a swimmer": wavelevation.m

```
function surface=wavelevation(KSI,ETA,RCONS,GRID) %#codegen
% Define
X=GRID(1):GRID(2):GRID(3);
Y=GRID(4):GRID(5):GRID(6);
ZETAY=zeros(length(X),length(Y));

XMIN=GRID(1);
XINC=GRID(2);
XMAX=GRID(3);
YMIN=GRID(4);
YINC=GRID(5);
YMAX=GRID(6);


YN=0;
for I=1:length(Y)
    YY=Y(I); 
    YN=YN+1;
	N=0;
    for II=1:length(X)
        XX=X(II);
        N=N+1;
        ZETATOT=0;
        for M=0:RCONS.MMAX
            	MM=M+1;
                TERMA=RCONS.CTHE(MM);
                TERM1=KSI(MM)*cos(XX*RCONS.KM(MM)*TERMA);
                TERM2=ETA(MM)*sin(XX*RCONS.KM(MM)*TERMA);
                TERMB=RCONS.STHE(MM);
                if rem(M,2)==1%odd
                    TERM3=sin(M*pi*YY/RCONS.W);
                else%even
                    TERM3=cos(M*pi*YY/RCONS.W);
                end
                ZETA1=(TERM1+TERM2)*TERM3;
                ZETATOT=ZETATOT+ZETA1; 
                if XX<0;
                    ZETATOT=0;
                end
          end
        ZETAY(N,YN)=ZETATOT;
    end
end

surface=ZETAY';
```
