## Supporting data and analysis programs for "Quantifying the wave resistance of a swimmer": wavelstl4.m

```
function varargout = wavelstl4(varargin)
% WAVELSTL4 MATLAB code for wavelstl4.fig
%      WAVELSTL4, by itself, creates a new WAVELSTL4 or raises the existing
%      singleton*.
%
%      H = WAVELSTL4 returns the handle to a new WAVELSTL4 or the handle to
%      the existing singleton*.
%
%      WAVELSTL4('CALLBACK',hObject,eventData,handles,...) calls the local
%      function named CALLBACK in WAVELSTL4.M with the given input arguments.
%
%      WAVELSTL4('Property','Value',...) creates a new WAVELSTL4 or raises the
%      existing singleton*.  Starting from the left, property value pairs are
%      applied to the GUI before wavelstl4_OpeningFcn gets called.  An
%      unrecognized property name or invalid value makes property application
%      stop.  All inputs are passed to wavelstl4_OpeningFcn via varargin.
%
%      *See GUI Options on GUIDE's Tools menu.  Choose "GUI allows only one
%      instance to run (singleton)".
%
% See also: GUIDE, GUIDATA, GUIHANDLES

% Edit the above text to modify the response to help wavelstl4

% Last Modified by GUIDE v2.5 11-Dec-2019 15:56:58

% Begin initialization code - DO NOT EDIT
gui_Singleton = 1;
gui_State = struct('gui_Name',       mfilename, ...
                   'gui_Singleton',  gui_Singleton, ...
                   'gui_OpeningFcn', @wavelstl4_OpeningFcn, ...
                   'gui_OutputFcn',  @wavelstl4_OutputFcn, ...
                   'gui_LayoutFcn',  [] , ...
                   'gui_Callback',   []);
if nargin && ischar(varargin{1})
    gui_State.gui_Callback = str2func(varargin{1});
end

if nargout
    [varargout{1:nargout}] = gui_mainfcn(gui_State, varargin{:});
else
    gui_mainfcn(gui_State, varargin{:});
end
% End initialization code - DO NOT EDIT


% --- Executes just before wavelstl4 is made visible.
function wavelstl4_OpeningFcn(hObject, eventdata, handles, varargin)
% This function has no output args, see OutputFcn.
% hObject    handle to figure
% eventdata  reserved - to be defined in a future version of MATLAB
% handles    structure with handles and user data (see GUIDATA)
% varargin   command line arguments to wavelstl4 (see VARARGIN)

% Choose default command line output for wavelstl4
handles.output = hObject;
set(handles.figure1,'toolbar','fig');
handles.output = hObject;
rnames={'Length [m]';'Breadth [m]';'Draught [m]';'Centreline [m]';'Wetted Area [m^2]';'# Panels'};
set(handles.uitableGeometry,'RowName',rnames);
set(handles.uitableGeometry,'Data',[]);
handles.viscosity=1.13902e-6;
handles.formfactor=1.0;
handles.W=10;
handles.H=2;
handles.U1=1;
handles.U2=2;
handles.DU=0.5;
handles.NOB=0;

% Update handles structure
guidata(hObject, handles);

% UIWAIT makes wavelstl4 wait for user response (see UIRESUME)
% uiwait(handles.figure1);


% --- Outputs from this function are returned to the command line.
function varargout = wavelstl4_OutputFcn(hObject, ~, handles) 
% varargout  cell array for returning output args (see VARARGOUT);
% hObject    handle to figure
% eventdata  reserved - to be defined in a future version of MATLAB
% handles    structure with handles and user data (see GUIDATA)

% Get default command line output from handles structure
varargout{1} = handles.output;


% --------------------------------------------------------------------
function File_Callback(hObject, eventdata, handles)
% hObject    handle to File (see GCBO)
% eventdata  reserved - to be defined in a future version of MATLAB
% handles    structure with handles and user data (see GUIDATA)


% --------------------------------------------------------------------
function Add_Callback(hObject, eventdata, handles)
% hObject    handle to Add (see GCBO)
% eventdata  reserved - to be defined in a future version of MATLAB
% handles    structure with handles and user data (see GUIDATA)
[file path]=uigetfile('*.stl');
handles.NOB=handles.NOB+1;
body=readstl([path file]);

% Scale
prompt={'Rotate X','Rotate Y','Rotate Z','Scale X','Scale Y','Scale Z','Translate X','Translate Y','Translate Z'};
name='Geometry Transformation';
numlines=1;
defaultanswer={'0','0','0','1','1','1','0','0','0'};
answer=inputdlg(prompt,name,numlines,defaultanswer);
Rx=str2num(answer{1});
Ry=str2num(answer{2});
Rz=str2num(answer{3});
Sx=str2num(answer{4});
Sy=str2num(answer{5});
Sz=str2num(answer{6});
Tx=str2num(answer{7});
Ty=str2num(answer{8});
Tz=str2num(answer{9});

body=transformgeometry(body,[Rx,Ry,Rz],[Sx,Sy,Sz],[Tx,Ty,Tz]);
body=measuregeometry(body);

%body=virtualstern(body)
tic
body=geometrynormals(body);
toc
body=plotpanels(body,handles);
axis(handles.axes1,'equal','tight');

%WSA=sum(body.AREA);
WSA=sum(body.AREA.*(body.Z0<=0));
Geometry=get(handles.uitableGeometry,'Data');
Geometry(:,handles.NOB)=[body.L;body.B;body.T;body.YCL;WSA;body.pe];
set(handles.uitableGeometry,'Data',Geometry);
handles.body(handles.NOB)=body;

hold(handles.axes1,'on');
%quiver3([0;0;0],[0;0;0],[0;0;0],[-body.L/2;0;0],[0;body.B/2;0],[0;0;body.B/2],'r','linewidth',4);
quiver3(0,0,0,-body.L/2,0,0,'r','linewidth',4);
quiver3(0,0,0,0,body.B/2,0,'g','linewidth',4);
quiver3(0,0,0,0,0,body.B/2,'b','linewidth',4);

hold(handles.axes1,'off');

guidata(hObject, handles);

% --------------------------------------------------------------------
function Geometry_Callback(hObject, eventdata, handles)
% hObject    handle to Geometry (see GCBO)
% eventdata  reserved - to be defined in a future version of MATLAB
% handles    structure with handles and user data (see GUIDATA)


% --------------------------------------------------------------------
function Close_Callback(hObject, eventdata, handles)
% hObject    handle to Close (see GCBO)
% eventdata  reserved - to be defined in a future version of MATLAB
% handles    structure with handles and user data (see GUIDATA)
close all;

% --------------------------------------------------------------------
function Analysis_Callback(hObject, eventdata, handles)
% hObject    handle to Analysis (see GCBO)
% eventdata  reserved - to be defined in a future version of MATLAB
% handles    structure with handles and user data (see GUIDATA)


% --------------------------------------------------------------------
function Transform_Callback(hObject, eventdata, handles)
% hObject    handle to Transform (see GCBO)
% eventdata  reserved - to be defined in a future version of MATLAB
% handles    structure with handles and user data (see GUIDATA)
output=transformationgui(handles.NOB);
nb=output(1);
Rx=output(2);
Ry=output(3);
Rz=output(4);
Sx=output(5);
Sy=output(6);
Sz=output(7);
Tx=output(8);
Ty=output(9);
Tz=output(10);

body=transformgeometry(handles.body(nb),[Rx,Ry,Rz],[Sx,Sy,Sz],[Tx,Ty,Tz]);

body=measuregeometry(body);

body=geometrynormals(body);

%WSA=sum(body.AREA);
WSA=sum(body.AREA.*(body.Z0<=0));
Geometry=get(handles.uitableGeometry,'Data');
Geometry(:,nb)=[body.L;body.B;body.T;body.YCL;WSA;body.pe];

set(handles.uitableGeometry,'Data',Geometry);
handles.body(nb)=body;
cla(handles.axes1); 
for nb=1:handles.NOB
    plotpanels(handles.body(nb),handles);axis(handles.axes1,'equal','tight');
end
guidata(hObject, handles);


%% MY FUNCTIONS

function [body]=readstl(HULLDATA);
% Problem Geometry
[f,v,n] = stlread(HULLDATA);
body=struct('nb',1,'ne',length(v),'pe',length(f),'panel',f,'node',v,'YCL',0,...
    'L',0,'B',0,'D',0,'T',0,'SYM',0,'XOFF',0,'X0',zeros(length(f),1),'Y0',zeros(length(f),1),'Y1',zeros(length(f),1),'Z0',zeros(length(f),1),...
    'N',n,'AREA',zeros(length(f),1),'h',0,'SOURCE',zeros(1,length(f)));


% --------------------------------------------------------------------
function TankDimensions_Callback(hObject, eventdata, handles)
% hObject    handle to TankDimensions (see GCBO)
% eventdata  reserved - to be defined in a future version of MATLAB
% handles    structure with handles and user data (see GUIDATA)
prompt={'Tank Breadth [m]:','Tank Depth [m]'};
name='Tank Dimensions';
numlines=1;
defaultanswer={num2str(handles.W),num2str(handles.H)};
answer=inputdlg(prompt,name,numlines,defaultanswer);
handles.W=str2num(answer{1});
handles.H=str2num(answer{2});
guidata(hObject, handles);

% --------------------------------------------------------------------
function Properties_Callback(hObject, eventdata, handles)
% hObject    handle to Properties (see GCBO)
% eventdata  reserved - to be defined in a future version of MATLAB
% handles    structure with handles and user data (see GUIDATA)
prompt={'Viscosity:','Form Factor [1+K]'};
name='Properties';
numlines=1;
defaultanswer={num2str(handles.viscosity),num2str(handles.formfactor)};
answer=inputdlg(prompt,name,numlines,defaultanswer);
handles.viscosity=str2num(answer{1});
handles.formfactor=str2num(answer{2});
guidata(hObject, handles);

% --------------------------------------------------------------------
function Calculate_Callback(hObject, eventdata, handles)
% hObject    handle to Calculate (see GCBO)
% eventdata  reserved - to be defined in a future version of MATLAB
% handles    structure with handles and user data (see GUIDATA)
%U=linspace(handles.U1,handles.U2,handles.n);
U=handles.U1:handles.DU:handles.U2;
handles.n=length(U);
h=waitbar(0,'Calculating...');%,'position',[500,400,270,56.25]);
tic
for n=1:handles.n
    RCONS(n)=thinshiprunconditions(U(n),handles.W,handles.H);
    for i=1:handles.NOB
        %         if handles.checkboxSymmetry.Value==0;
        body(i)=panelsources(handles.body(i),RCONS(n));
        %         elseif handles.checkboxSymmetry.Value==1;
        %              body(i)=apanelsources(handles.body(i),RCONS(n));
        %         end
    end
    
    
    [KSI,ETA]=wavecoefficients(RCONS(n),[body]);
    [RWM(:,n)]=waveresistance(KSI,ETA,RCONS(n));
   
  
    surface=wavelevation(KSI,ETA,RCONS(n),[-1.5,0.1,20,-handles.W/2,0.1,handles.W/2]);
    
    figure(n);clf;
   
    [X,Y]=meshgrid([-1.5:0.1:20],[-handles.W/2:0.1:handles.W/2]);
    for m=1:handles.NOB
        XOFF(m)=min(handles.body(m).X0);
        plotpanelsfig(handles.body(m),handles);hold on;
    end
    XOFF=min(XOFF);
    handles.surface=surf((X+XOFF),Y,surface);hold on;
    %shading flat;
    handles.contour=contour3((X+XOFF),Y,surface,10,'k');
    axis(gca,'equal','tight');
    colormap(jet);
    colorbar;
    hold off;
    title(['Speed = ',num2str(U(n)),' m/s']);
    waitbar(n/handles.n,h);
    
    
    if handles.checkboxWaveAngle.Value==1
        figure(handles.n+n);
        stem(RCONS(n).THE,RWM(:,n),'ko-');
        grid on;
        xlabel('Angle [deg]');
        ylabel('Angular Component of Rw [N]');
        legend(['U=',num2str(RCONS(n).U),' m/s']);
        
        assignin('base',['RWdist',num2str(n)],[RCONS(n).THE',RWM(:,n)])
    end
    
end
toc
close(h);


% WSA and max Length from tables
Data=get(handles.uitableGeometry,'Data');
LM=max(Data(1,:));
WSA=Data(5,:);

% for i=1:handles.NOB
%     WSA(i)=sum(handles.body(i).AREA);
% end
WSA=sum(WSA);
%set(handles.popupmenuResults,'value',1);
RW=sum(RWM);
FN=U./sqrt(9.81*LM);
CW=RW./(0.5.*1000.*WSA.*U.^2);
RE=(U.*LM)./handles.viscosity;
CF=0.075./(log10(RE)-2).^2;
CV=handles.formfactor.*CF;
CT=CV+CW;
RT=CT.*(0.5.*1000.*WSA.*U.^2);
PE=RT.*U;

plot(handles.axes2,U,RW,'ko-');xlabel(handles.axes2,'Speed [m/s]');ylabel(handles.axes2,'Rw [N]');grid on;
set(handles.uitableResults,'ColumnName',{'Speed','Fr','Rw','Cw','Cf','Cv','Ct','Rt','Pe'});
Data=[U' FN' RW' CW',CF',CV',CT',RT',PE'];
set(handles.uitableResults,'Data',Data);
guidata(hObject, handles);


% --------------------------------------------------------------------
function Speeds_Callback(hObject, eventdata, handles)
% hObject    handle to Speeds (see GCBO)
% eventdata  reserved - to be defined in a future version of MATLAB
% handles    structure with handles and user data (see GUIDATA)
U1s=num2str(handles.U1);
U2s=num2str(handles.U2);
DUs=num2str(handles.DU);
prompt={'Minimum [m/s]:','Maximum [m/s]','Step [m/s]:'};
name='Speed Range';
numlines=1;
defaultanswer={U1s,U2s,DUs};
answer=inputdlg(prompt,name,numlines,defaultanswer);
handles.U1=str2num(answer{1});
handles.U2=str2num(answer{2});
handles.DU=str2num(answer{3});
guidata(hObject, handles);


% --- Executes on button press in checkboxMex.
function checkboxMex_Callback(hObject, eventdata, handles)
% hObject    handle to checkboxMex (see GCBO)
% eventdata  reserved - to be defined in a future version of MATLAB
% handles    structure with handles and user data (see GUIDATA)

% Hint: get(hObject,'Value') returns toggle state of checkboxMex


% --- Executes on button press in checkboxSymmetry.
function checkboxSymmetry_Callback(hObject, eventdata, handles)
% hObject    handle to checkboxSymmetry (see GCBO)
% eventdata  reserved - to be defined in a future version of MATLAB
% handles    structure with handles and user data (see GUIDATA)

% Hint: get(hObject,'Value') returns toggle state of checkboxSymmetry


% --- Executes on selection change in popupmenuResults.
function popupmenuResults_Callback(hObject, eventdata, handles)
% hObject    handle to popupmenuResults (see GCBO)
% eventdata  reserved - to be defined in a future version of MATLAB
% handles    structure with handles and user data (see GUIDATA)

% Hints: contents = cellstr(get(hObject,'String')) returns popupmenuResults contents as cell array
%        contents{get(hObject,'Value')} returns selected item from popupmenuResults
Data=get(handles.uitableResults,'Data');
U=Data(:,1);
FN=Data(:,2);
RW=Data(:,3);
CW=Data(:,4);
CF=Data(:,5);
CV=Data(:,6);
CT=Data(:,7);
RT=Data(:,8);
PE=Data(:,9);

switch get(handles.popupmenuResults,'value');
    case 1
        plot(handles.axes2,U,RW,'ko-');xlabel(handles.axes2,'Speed [m/s]');ylabel(handles.axes2,'Rw [N]');grid(handles.axes2,'on');
    case 2
        plot(handles.axes2,FN,CW,'ko-');xlabel(handles.axes2,'Fr');ylabel(handles.axes2,'Cw');grid(handles.axes2,'on');
    case 3
        plot(handles.axes2,FN,CT,'ko-');xlabel(handles.axes2,'Fr');ylabel(handles.axes2,'Rw Ct');grid(handles.axes2,'on');
        hold(handles.axes2,'on'); plot(handles.axes2,FN,CF,'k--'); plot(handles.axes2,FN,CV,'k:'); hold(handles.axes2,'off'); axis auto; hold(handles.axes2,'off');
    case 4
        plot(handles.axes2,U,RT,'ko-');xlabel(handles.axes2,'Speed [m/s]');ylabel(handles.axes2,'Rt [N]');grid(handles.axes2,'on');
    case 5
        plot(handles.axes2,U,PE,'ko-');xlabel(handles.axes2,'Speed [m/s]');ylabel(handles.axes2,'Pe [w]');grid(handles.axes2,'on');
end

guidata(hObject, handles);

% --- Executes during object creation, after setting all properties.
function popupmenuResults_CreateFcn(hObject, eventdata, handles)
% hObject    handle to popupmenuResults (see GCBO)
% eventdata  reserved - to be defined in a future version of MATLAB
% handles    empty - handles not created until after all CreateFcns called

% Hint: popupmenu controls usually have a white background on Windows.
%       See ISPC and COMPUTER.
if ispc && isequal(get(hObject,'BackgroundColor'), get(0,'defaultUicontrolBackgroundColor'))
    set(hObject,'BackgroundColor','white');
end


% --- Executes on button press in pushbuttonExport.
function pushbuttonExport_Callback(hObject, eventdata, handles)
% hObject    handle to pushbuttonExport (see GCBO)
% eventdata  reserved - to be defined in a future version of MATLAB
% handles    structure with handles and user data (see GUIDATA)
Data=get(handles.uitableResults,'Data');
U=Data(:,1);
FN=Data(:,2);
RW=Data(:,3);
CW=Data(:,4);
CF=Data(:,5);
CV=Data(:,6);
CT=Data(:,7);
RT=Data(:,8);
PE=Data(:,9);
assignin('base','Results',table(U,FN,RW,CW,CF,CV,CT,RT,PE))


% --------------------------------------------------------------------
function WavePattern_Callback(hObject, eventdata, handles)
% hObject    handle to WavePattern (see GCBO)
% eventdata  reserved - to be defined in a future version of MATLAB
% handles    structure with handles and user data (see GUIDATA)


% --------------------------------------------------------------------
function CreateWavePattern_Callback(hObject, eventdata, handles)
% hObject    handle to CreateWavePattern (see GCBO)
% eventdata  reserved - to be defined in a future version of MATLAB
% handles    structure with handles and user data (see GUIDATA)
prompt={'Speed [m/s]','XMIN','XMAX','XINC','YMIN','YMAX','YINC'};
name='Free Surface Generation';
numlines=1;
defaultanswer={'1','0','20','0.1',num2str(-handles.W/2),num2str(handles.W/2),'0.1'};
answer=inputdlg(prompt,name,numlines,defaultanswer);
U=str2num(answer{1});
XMIN=str2num(answer{2});
XMAX=str2num(answer{3});
XINC=str2num(answer{4});
YMIN=str2num(answer{5});
YMAX=str2num(answer{6});
YINC=str2num(answer{7});
RCONS=thinshiprunconditions(U,handles.W,handles.H);

for n=1:handles.NOB
    body(n)=panelsources(handles.body(n),RCONS);
end
%[KSI,ETA]=wavecoefficients(RCONS,body);

[KSI,ETA]=wavecoefficients(RCONS,[body]);
surface=wavelevation(KSI,ETA,RCONS,[XMIN,XINC,XMAX,YMIN,YINC,YMAX]);

cla(handles.axes1);
hold(handles.axes1,'on');
[X,Y]=meshgrid([XMIN:XINC:XMAX],[YMIN:YINC:YMAX]);
for n=1:handles.NOB
    XOFF(n)=min(handles.body(n).X0);
    plotpanels(handles.body(n),handles);
end
XOFF=max(XOFF);
handles.surface=contour3((X+XOFF),Y,surface,20);
axis(handles.axes1,'equal','tight');
[a,b]=size(surface);

handles.wavesurface(2:b+1,1)=X(1,:)'+XOFF;
handles.wavesurface(1,2:a+1)=Y(:,1)';
handles.wavesurface(2:b+1,2:a+1)=surface';
handles.wavesurface(1,1)=NaN;
% set(handles.File_Save,'enable','on');
% set(handles.View_WaveSurf,'enable','on');
% set(handles.File_WaveCuts,'enable','on');
handles.U=U;
handles.XINC=XINC;
guidata(hObject, handles);


% --------------------------------------------------------------------
function CreateWaveCuts_Callback(hObject, eventdata, handles)
% hObject    handle to CreateWaveCuts (see GCBO)
% eventdata  reserved - to be defined in a future version of MATLAB
% handles    structure with handles and user data (see GUIDATA)
Geometry=get(handles.uitableGeometry,'Data');
lmax=max(Geometry(1,:));
wsa=sum(Geometry(5,:));


prompt={'# Cuts','Y1 (min)','Y2','Y3','Y4','Y5','Y6','Y7','Y8'};
name='Longitudinal Wave Cuts';
numlines=1;
YCUTMAX=(handles.W/2);
YCUTMIN=lmax/2;
%YCUTS=linspace(YCUTMIN,YCUTMAX,4);
r=1:8;
YCUTS=(r.*handles.W/2)./10; %from Hogben and Standing RINA 1975
defaultanswer={'4',num2str(YCUTS(1)),num2str(YCUTS(2)),num2str(YCUTS(3)),num2str(YCUTS(4)),...
    num2str(YCUTS(5)),num2str(YCUTS(6)),num2str(YCUTS(7)),num2str(YCUTS(8))};
answer=inputdlg(prompt,name,numlines,defaultanswer);


ncuts=str2num(answer{1});
xlim=get(handles.axes1,'xlim');
for n=1:ncuts
    YCUT(n)=str2num(answer{n+1});
    wavecuts(n)=plot3(handles.axes1,[xlim(1) xlim(2)],[YCUT(n) YCUT(n)],[0 0],'r-');
end

output=handles.wavesurface;
X=output(2:end,1);
Y=output(1,2:end);
Z=output(2:end,2:end);

[XX,YY]=meshgrid(X,Y);
[WAVE]=interp2(XX,YY,Z',X,YCUT);
WAVE=WAVE';


SR=handles.U/handles.XINC;
WAVECUT=struct('WAVE',WAVE,'WIDTH',handles.W,'DEPTH',handles.H,...
    'L',lmax,'WSA',wsa,'N',ncuts,...
    'Y',YCUT,'U',handles.U,'SR',SR);

[file path]=uiputfile('*.mat','Save Wave Cut');

save([path file],'WAVECUT');
handles.wavecuts=wavecuts;
guidata(hObject, handles);


% --------------------------------------------------------------------
function ClearPattern_Callback(hObject, eventdata, handles)
% hObject    handle to ClearPattern (see GCBO)
% eventdata  reserved - to be defined in a future version of MATLAB
% handles    structure with handles and user data (see GUIDATA)
cla(handles.axes1);
for nb=1:handles.NOB
    plotpanels(handles.body(nb),handles);axis(handles.axes1,'equal','tight');
end


% --- Executes on button press in checkboxWaveAngle.
function checkboxWaveAngle_Callback(hObject, eventdata, handles)
% hObject    handle to checkboxWaveAngle (see GCBO)
% eventdata  reserved - to be defined in a future version of MATLAB
% handles    structure with handles and user data (see GUIDATA)

% Hint: get(hObject,'Value') returns toggle state of checkboxWaveAngle
```
