## Supporting data and analysis programs for "Quantifying the wave resistance of a swimmer": waveresistance.m

```
function [RWM]=waveresistance(KSI,ETA,RCONS)

G=9.81;
RO=1000;

% TOT=sum(WS);
% 
% NONDIM=0.5*RO*TOT*U^2;

%if handles.checkboxSymmetry.Value==1;
%    CON=0.25*0.25*RO*G*RCONS.W; %Modification to take account of asymetric hulls
%else
    CON=0.25*RO*G*RCONS.W;
%end

if (2*RCONS.KM(1)*RCONS.H)>20
    SHK0H=0;
else
    SHK0H=2*RCONS.KM(1)*RCONS.H/sinh(2*RCONS.KM(1)*RCONS.H);
end
RWM(1)=CON*(1-SHK0H)*(KSI(1)^2+ETA(1)^2);
%CWM(1)=RWM(1)/NONDIM;
TOTRW=RWM(1);

for M=1:RCONS.MMAX
    MM=M+1;
    if (2*RCONS.KM(MM)*RCONS.H)>80
        SHKH=0;
    else
        SHKH=2*RCONS.KM(MM)*RCONS.H/sinh(2*RCONS.KM(MM)*RCONS.H);
    end
    CO=(1-0.5*RCONS.CTHE(MM)^2*(1+SHKH));
    RWM(MM)=CON*CO*(KSI(MM)^2+ETA(MM)^2);
%    CWM(MM)=RWM(MM)/NONDIM;
    TOTRW=TOTRW+RWM(MM);
end
RW=TOTRW;
%CW=RW/NONDIM;

for M=0:RCONS.MMAX
    MM=M+1;
    RWPM(MM)=RWM(MM)/RW*100;
end
```
