## Supporting data and analysis programs for "Quantifying the wave resistance of a swimmer": appProperties.xml

```
<?xml version="1.0" encoding="UTF-8" standalone="yes" ?>
<appProperties xmlns="http://schemas.mathworks.com/matlab/app/2012/appProperties" signature="9E148A0C3706A248553A18ACCFE78C0DD7A38D8D">

  <entryPoint>wavelstl4</entryPoint>

  <name>Wavelstl4d1</name>

  <version>4.1</version>

  <createdByMATLABRelease>(R2020a)</createdByMATLABRelease>

  <GUID>a066edc5-ce8b-41ff-8ced-1de479816c12</GUID>

  <summary>Calculate wave resistance of a ship, from binary stl geometry file.</summary>

  <description>+ Create Wave Pattern for each speed
+ Wave Cuts
+ Wave Angle Distributions
(Correct bug with multiple hullforms max length)
+Plot Wave Angle Distributions 
+Export Wave Angle Distributions (RWdist) to workspace</description>

  <author>
    <name>Dr Dominic Taunton</name>
    <contact>djt2@soton.ac.uk</contact>
    <organization>University of Southampton</organization>
  </author>

  <supportedPlatforms/>

  <requiredProducts>
    <product identifier="1" name="MATLAB" version="9.8"/>
    <product identifier="11" name="Mapping Toolbox" version="4.10"/>
  </requiredProducts>

  <numFiles>15</numFiles>

  <created>2020-06-03T16:04:30Z</created>

  <appEntries>
    <appFile>/geometrynormals.m</appFile>
    <appFile>/wavelstl4.m</appFile>
    <appFile>/panelsources.m</appFile>
    <appFile>/stlread.m</appFile>
    <appFile>/plotpanelsfig.m</appFile>
    <appFile>/wavelstl4.fig</appFile>
    <appFile>/newton2.m</appFile>
    <appFile>/transformationgui.m</appFile>
    <appFile>/transformgeometry.m</appFile>
    <appFile>/thinshiprunconditions.m</appFile>
    <appFile>/plotpanels.m</appFile>
    <appFile>/measuregeometry.m</appFile>
    <appFile>/wavecoefficients.m</appFile>
    <appFile>/wavelevation.m</appFile>
    <appFile>/waveresistance.m</appFile>
  </appEntries>

</appProperties>
```
