## Supporting data and analysis programs for "Quantifying the wave resistance of a swimmer": coreProperties.xml

```
<?xml version="1.0" encoding="UTF-8" standalone="yes" ?><cp:coreProperties xmlns:cp="http://schemas.openxmlformats.org/package/2006/metadata/core-properties" xmlns:dc="http://purl.org/dc/elements/1.1/" xmlns:dcmitype="http://purl.org/dc/dcmitype/" xmlns:dcterms="http://purl.org/dc/terms/" xmlns:xsi="http://www.w3.org/2001/XMLSchema-instance"><dcterms:created xsi:type="dcterms:W3CDTF">2020-06-03T16:04:30Z</dcterms:created><dc:creator>Dr Dominic Taunton</dc:creator><dc:description>+ Create Wave Pattern for each speed
+ Wave Cuts
+ Wave Angle Distributions
(Correct bug with multiple hullforms max length)
+Plot Wave Angle Distributions 
+Export Wave Angle Distributions (RWdist) to workspace</dc:description><dc:title>Wavelstl4d1</dc:title><cp:version>4.1</cp:version></cp:coreProperties>
```
