## Supporting data and analysis programs for "Quantifying the wave resistance of a swimmer": filesystemManifest.xml

```
<?xml version="1.0" encoding="UTF-8" standalone="yes" ?><fileEntries xmlns="http://schemas.mathworks.com/package/2013/filesystemManifest" createdByEncoding="windows-1252" createdByPlatform="win64" version="2.0"><fileEntry content="/fsroot/geometrynormals.m" date="2019-12-10T19:10:12Z" name="/geometrynormals.m" permissions="010666" type="File"/><fileEntry content="/fsroot/measuregeometry.m" date="2017-11-20T14:59:10Z" name="/measuregeometry.m" permissions="010666" type="File"/><fileEntry content="/fsroot/newton2.m" date="2017-11-20T14:59:10Z" name="/newton2.m" permissions="010666" type="File"/><fileEntry content="/fsroot/panelsources.m" date="2017-11-20T14:59:10Z" name="/panelsources.m" permissions="010666" type="File"/><fileEntry content="/fsroot/plotpanels.m" date="2019-12-14T12:16:52Z" name="/plotpanels.m" permissions="010666" type="File"/><fileEntry content="/fsroot/plotpanelsfig.m" date="2019-12-14T14:19:30Z" name="/plotpanelsfig.m" permissions="010666" type="File"/><fileEntry content="/fsroot/stlread.m" date="2017-11-20T14:59:10Z" name="/stlread.m" permissions="010666" type="File"/><fileEntry content="/fsroot/thinshiprunconditions.m" date="2017-11-20T14:59:10Z" name="/thinshiprunconditions.m" permissions="010666" type="File"/><fileEntry content="/fsroot/transformationgui.m" date="2017-11-20T14:59:10Z" name="/transformationgui.m" permissions="010666" type="File"/><fileEntry content="/fsroot/transformgeometry.m" date="2017-11-20T14:59:10Z" name="/transformgeometry.m" permissions="010666" type="File"/><fileEntry content="/fsroot/wavecoefficients.m" date="2017-11-20T14:59:10Z" name="/wavecoefficients.m" permissions="010666" type="File"/><fileEntry content="/fsroot/wavelevation.m" date="2019-12-13T18:40:40Z" name="/wavelevation.m" permissions="010666" type="File"/><fileEntry content="/fsroot/wavelstl4.fig" date="2019-12-11T16:01:06Z" name="/wavelstl4.fig" permissions="010666" type="File"/><fileEntry content="/fsroot/wavelstl4.m" date="2020-06-03T16:02:18Z" name="/wavelstl4.m" permissions="010666" type="File"/><fileEntry content="/fsroot/waveresistance.m" date="2017-11-20T14:59:10Z" name="/waveresistance.m" permissions="010666" type="File"/></fileEntries>
```
