## Supporting data and analysis programs for "Quantifying the wave resistance of a swimmer": mwcorePropertiesExtension.xml

```
<?xml version="1.0" encoding="UTF-8" standalone="yes" ?><mwcoreProperties xmlns="http://schemas.mathworks.com/package/2014/corePropertiesExtension"><matlabVersion>9.8.0.1298242</matlabVersion><uuid>eb538cb9-6d76-4eab-aaf2-eef09d902d0a</uuid></mwcoreProperties>
```
