## Supporting data and analysis programs for "Quantifying the wave resistance of a swimmer": mwcorePropertiesReleaseInfo.xml

```
<?xml version="1.0" encoding="UTF-8"?>
<!-- Version information for MathWorks R2020a Release -->
<MathWorks_version_info>
  <version>9.8.0.1323502</version>
  <release>R2020a</release>
  <description></description>
  <date>Feb 25 2020</date>
  <checksum>3410093040</checksum>
</MathWorks_version_info>
```
