## Supporting data and analysis programs for "Quantifying the wave resistance of a swimmer": wavesis.m

```
function varargout = wavesis(varargin)
% WAVESIS M-file for wavesis.fig
%      WAVESIS, by itself, creates a new WAVESIS or raises the existing
%      singleton*.
%
%      H = WAVESIS returns the handle to a new WAVESIS or the handle to
%      the existing singleton*.
%
%      WAVESIS('CALLBACK',hObject,eventData,handles,...) calls the local
%      function named CALLBACK in WAVESIS.M with the given input arguments.
%
%      WAVESIS('Property','Value',...) creates a new WAVESIS or raises the
%      existing singleton*.  Starting from the left, property value pairs are
%      applied to the GUI before wavesis_OpeningFcn gets called.  An
%      unrecognized property name or invalid value makes property application
%      stop.  All inputs are passed to wavesis_OpeningFcn via varargin.
%
%      *See GUI Options on GUIDE's Tools menu.  Choose "GUI allows only one
%      instance to run (singleton)".
%
% See also: GUIDE, GUIDATA, GUIHANDLES

% Edit the above text to modify the response to help wavesis

% Last Modified by GUIDE v2.5 14-Jun-2013 11:06:05

% Begin initialization code - DO NOT EDIT
gui_Singleton = 1;
gui_State = struct('gui_Name',       mfilename, ...
                   'gui_Singleton',  gui_Singleton, ...
                   'gui_OpeningFcn', @wavesis_OpeningFcn, ...
                   'gui_OutputFcn',  @wavesis_OutputFcn, ...
                   'gui_LayoutFcn',  [] , ...
                   'gui_Callback',   []);
if nargin && ischar(varargin{1})
    gui_State.gui_Callback = str2func(varargin{1});
end

if nargout
    [varargout{1:nargout}] = gui_mainfcn(gui_State, varargin{:});
else
    gui_mainfcn(gui_State, varargin{:});
end
% End initialization code - DO NOT EDIT


% --- Executes just before wavesis is made visible.
function wavesis_OpeningFcn(hObject, eventdata, handles, varargin)
% This function has no output args, see OutputFcn.
% hObject    handle to figure
% eventdata  reserved - to be defined in a future version of MATLAB
% handles    structure with handles and user data (see GUIDATA)
% varargin   command line arguments to wavesis (see VARARGIN)

% Choose default command line output for wavesis

handles.output = hObject;
guidata(hObject, handles);
%set(handles.figure1,'toolbar','fig');
% n=datenum(2014,12,30);
% if strcmp(license,'648372')==0;
%     if datenum(now)>n
%         msgbox('This version is out of date!');
%         close handles.figure1;
%     end
% end

% Update handles structure


% UIWAIT makes wavesis wait for user response (see UIRESUME)
% uiwait(handles.figure1);


% --- Outputs from this function are returned to the command line.
function varargout = wavesis_OutputFcn(hObject, eventdata, handles) 
% varargout  cell array for returning output args (see VARARGOUT);
% hObject    handle to figure
% eventdata  reserved - to be defined in a future version of MATLAB
% handles    structure with handles and user data (see GUIDATA)

% Get default command line output from handles structure
varargout{1} = handles.output;


% --- Executes on button press in pushbuttonLoad.
function pushbuttonLoad_Callback(hObject, eventdata, handles)
% hObject    handle to pushbuttonLoad (see GCBO)
% eventdata  reserved - to be defined in a future version of MATLAB
% handles    structure with handles and user data (see GUIDATA)
[file path]=uigetfile('*.mat');
load([path file]);
handles.path=path;
handles.file=file;
set(handles.textFile,'string',[file]);
set(handles.editW,'string',num2str(WAVECUT.WIDTH));
set(handles.editH,'string',num2str(WAVECUT.DEPTH));
set(handles.editN,'string',num2str(WAVECUT.N));
set(handles.editL,'string',num2str(WAVECUT.L));
set(handles.editS,'string',num2str(WAVECUT.WSA));
set(handles.editSR,'string',num2str(WAVECUT.SR));
set(handles.editU,'string',num2str(WAVECUT.U));

if isfield(WAVECUT,'M')==1
    set(handles.editM,'string',num2str(WAVECUT.M));
end

if isfield(WAVECUT,'Theta')==1
    set(handles.editTheta,'string',num2str(WAVECUT.Theta));
end

if isfield(WAVECUT,'Tol')==1
    set(handles.editTol,'string',num2str(WAVECUT.Tol));
end

if isfield(WAVECUT,'K1')==1
    set(handles.editStart,'string',num2str(WAVECUT.K1));
else
    set(handles.editStart,'string',num2str(1));
end

if isfield(WAVECUT,'K2')==1
    set(handles.editEnd,'string',num2str(WAVECUT.K2));
else
    set(handles.editEnd,'string',num2str(length(WAVECUT.WAVE)));
end

if isfield(WAVECUT,'probes')==1
    Data=WAVECUT.probes;
else
    Data=cell(WAVECUT.N,2);
    for n=1:WAVECUT.N
        Data(n,1)={WAVECUT.Y(n)};
        Data(n,2)={'on'};
    end
end
set(handles.uitable1,'Data',Data);

WAVECUT.WAVEF=WAVECUT.WAVE;

%WAVECUT.WAVEF = detrend(WAVECUT.WAVEF,'constant');

time=0:1/WAVECUT.SR:(length(WAVECUT.WAVEF)-1)./WAVECUT.SR;
plot(handles.axes1,WAVECUT.WAVEF);
xlabel(handles.axes1,'I');ylabel(handles.axes1,'Wave Height [m]');
grid(handles.axes1,'on');
%plotbrowser('on')

set(handles.axes1,'xlim',[str2num(get(handles.editStart,'string')) str2num(get(handles.editEnd,'string'))])
set(handles.axes1,'ylim',[1.1*min(min(WAVECUT.WAVE)) 1.1*max(max(WAVECUT.WAVE))])


% bowposition=(WAVECUT.WIDTH/2)/tan(19.8*pi/180);
% set(handles.axes1,'xlim',[length(time)-(bowposition*WAVECUT.SR/WAVECUT.U) length(time)]);

handles.WAVE=WAVECUT.WAVEF;
handles.I=[1 length(WAVECUT.WAVEF)];
[a,b]=size(WAVECUT.WAVEF);
for n=1:b
    legendtext(n,1:3)=['WP',num2str(n)];
end
legend(handles.axes1,legendtext,'location','northoutside','orientation','horizontal');

handles.W=WAVECUT.WIDTH;
handles.H=WAVECUT.DEPTH;
handles.L=WAVECUT.L;
handles.S=WAVECUT.WSA;
handles.N=WAVECUT.N;
handles.Y=WAVECUT.Y;
handles.SR=WAVECUT.SR;
handles.U=WAVECUT.U;
guidata(hObject, handles);


% --- Executes on button press in pushbuttonCFG.
function pushbuttonCFG_Callback(hObject, eventdata, handles)
% hObject    handle to pushbuttonCFG (see GCBO)
% eventdata  reserved - to be defined in a future version of MATLAB
% handles    structure with handles and user data (see GUIDATA)
[file path]=uigetfile('*.cfg','Configuration file');
CFG=load([path file]);
set(handles.editW,'string',num2str(CFG(1)));handles.W=CFG(1);
set(handles.editH,'string',num2str(CFG(2)));handles.H=CFG(2);
set(handles.editL,'string',num2str(CFG(3)));handles.L=CFG(3);
set(handles.editS,'string',num2str(CFG(4)));handles.S=CFG(4);
set(handles.editN,'string',num2str(CFG(5)));handles.N=CFG(5);
for n=1:handles.N
    PROBES(n,1)=CFG(5+n);
    handles.Y(n)=CFG(5+n);
end
set(handles.uitable1,'data',PROBES);
set(handles.editSR,'string',num2str(CFG(6+n)));handles.SR=CFG(6+n);
guidata(hObject, handles);

% --- Executes on button press in pushbuttonAnalyze.
function pushbuttonAnalyze_Callback(hObject, eventdata, handles)
% hObject    handle to pushbuttonAnalyze (see GCBO)
% eventdata  reserved - to be defined in a future version of MATLAB
% handles    structure with handles and user data (see GUIDATA)
% T=0:1/100:(length(handles.WAVE)-1)/100;
% M=100;
% for n=1:handles.N
%     [v,c,e,h1,mm]=fseries(handles.WAVE(:,n),T(end),M);
% end

%% filter
handles.I=round(get(handles.axes1,'xlim'));


if get(handles.checkboxZero,'value')==1
    mWAVE=mean(handles.WAVE(handles.I(1):handles.I(2),:));
    for nw=1:length(mWAVE)
        handles.WAVE(:,nw)=handles.WAVE(:,nw)-mWAVE(nw);
    end
else
    mWAVE=mean(handles.WAVE(handles.I(1):handles.I(1)+10,:));
    for nw=1:length(mWAVE)
        handles.WAVE(:,nw)=handles.WAVE(:,nw)-mWAVE(nw);
    end
    %handles.WAVE=handles.WAVE;
end


flc=str2num(get(handles.editLP,'string'));
fhc=str2num(get(handles.editHP,'string'));
if (get(handles.checkboxLP,'value')+get(handles.checkboxHP,'value'))==2; 
    [b1,a1]=butter(2,fhc/(handles.SR/2),'high');
    WAVEF=filtfilt(b1,a1,handles.WAVE);
    [b2,a2]=butter(2,flc/(handles.SR/2),'low');
    handles.WAVE=filtfilt(b2,a2,WAVEF);
elseif get(handles.checkboxLP,'value')==1 ;
    [b2,a2]=butter(2,flc/(handles.SR/2),'low');
    handles.WAVE=filtfilt(b2,a2,handles.WAVE);
elseif get(handles.checkboxHP,'value')==1;
    [b1,a1]=butter(2,fhc/(handles.SR/2),'high');
    handles.WAVE=filtfilt(b1,a1,handles.WAVE);
end
%% resample
if get(handles.checkboxResample,'value')==1
    newSR=str2num(get(handles.editRESAMPLE,'string'));
    handles.WAVE=resample(handles.WAVE,newSR,handles.SR);
    %set(handles.editSR,'string',num2str(newSR));
    handles.I=floor(handles.I.*newSR/handles.SR);
    if handles.I(1)<1; handles.I(1)=1; end
    handles.SR=newSR;
end
%% Select channels
Data=get(handles.uitable1,'data');

newN=0;
for n=1:handles.N
    if strcmp(Data{n,2},'on')==1; 
        newN=newN+1; 
        newY(newN)=handles.Y(n);
        newWAVE(:,newN)=handles.WAVE(:,n);
    end
end

handles.N=newN;
handles.Y=newY;
handles.WAVE=newWAVE;

handles.W=str2num(get(handles.editW,'string'));
handles.H=str2num(get(handles.editH,'string'));
handles.U=str2num(get(handles.editU,'string'));
handles.L=str2num(get(handles.editL,'string'));

if get(handles.checkboxConvergence,'value')==1;
    for n=1:10
        handles.tol=1*10^(-n);
        [rw(n),error(n)]=matrixanalysis(handles);
        tol(n)=handles.tol;
    end
    [tol rw error];
    figure(2);
    semilogx(tol,rw,'b+-');
    xlabel('Tolerence');
    ylabel('Rw');

else
    handles.tol=str2num(get(handles.editTol,'String'));
    matrixanalysis(handles);
end


function editW_Callback(hObject, eventdata, handles)
% hObject    handle to editW (see GCBO)
% eventdata  reserved - to be defined in a future version of MATLAB
% handles    structure with handles and user data (see GUIDATA)

% Hints: get(hObject,'String') returns contents of editW as text
%        str2double(get(hObject,'String')) returns contents of editW as a double


% --- Executes during object creation, after setting all properties.
function editW_CreateFcn(hObject, eventdata, handles)
% hObject    handle to editW (see GCBO)
% eventdata  reserved - to be defined in a future version of MATLAB
% handles    empty - handles not created until after all CreateFcns called

% Hint: edit controls usually have a white background on Windows.
%       See ISPC and COMPUTER.
if ispc && isequal(get(hObject,'BackgroundColor'), get(0,'defaultUicontrolBackgroundColor'))
    set(hObject,'BackgroundColor','white');
end


function editH_Callback(hObject, eventdata, handles)
% hObject    handle to editH (see GCBO)
% eventdata  reserved - to be defined in a future version of MATLAB
% handles    structure with handles and user data (see GUIDATA)

% Hints: get(hObject,'String') returns contents of editH as text
%        str2double(get(hObject,'String')) returns contents of editH as a double


% --- Executes during object creation, after setting all properties.
function editH_CreateFcn(hObject, eventdata, handles)
% hObject    handle to editH (see GCBO)
% eventdata  reserved - to be defined in a future version of MATLAB
% handles    empty - handles not created until after all CreateFcns called

% Hint: edit controls usually have a white background on Windows.
%       See ISPC and COMPUTER.
if ispc && isequal(get(hObject,'BackgroundColor'), get(0,'defaultUicontrolBackgroundColor'))
    set(hObject,'BackgroundColor','white');
end


function editL_Callback(hObject, eventdata, handles)
% hObject    handle to editL (see GCBO)
% eventdata  reserved - to be defined in a future version of MATLAB
% handles    structure with handles and user data (see GUIDATA)

% Hints: get(hObject,'String') returns contents of editL as text
%        str2double(get(hObject,'String')) returns contents of editL as a double


% --- Executes during object creation, after setting all properties.
function editL_CreateFcn(hObject, eventdata, handles)
% hObject    handle to editL (see GCBO)
% eventdata  reserved - to be defined in a future version of MATLAB
% handles    empty - handles not created until after all CreateFcns called

% Hint: edit controls usually have a white background on Windows.
%       See ISPC and COMPUTER.
if ispc && isequal(get(hObject,'BackgroundColor'), get(0,'defaultUicontrolBackgroundColor'))
    set(hObject,'BackgroundColor','white');
end


function editS_Callback(hObject, eventdata, handles)
% hObject    handle to editS (see GCBO)
% eventdata  reserved - to be defined in a future version of MATLAB
% handles    structure with handles and user data (see GUIDATA)

% Hints: get(hObject,'String') returns contents of editS as text
%        str2double(get(hObject,'String')) returns contents of editS as a double


% --- Executes during object creation, after setting all properties.
function editS_CreateFcn(hObject, eventdata, handles)
% hObject    handle to editS (see GCBO)
% eventdata  reserved - to be defined in a future version of MATLAB
% handles    empty - handles not created until after all CreateFcns called

% Hint: edit controls usually have a white background on Windows.
%       See ISPC and COMPUTER.
if ispc && isequal(get(hObject,'BackgroundColor'), get(0,'defaultUicontrolBackgroundColor'))
    set(hObject,'BackgroundColor','white');
end


function editN_Callback(hObject, eventdata, handles)
% hObject    handle to editN (see GCBO)
% eventdata  reserved - to be defined in a future version of MATLAB
% handles    structure with handles and user data (see GUIDATA)

% Hints: get(hObject,'String') returns contents of editN as text
%        str2double(get(hObject,'String')) returns contents of editN as a double
handles.N=str2num(get(handles.N,'string'));
guidata(hObject, handles);


% --- Executes during object creation, after setting all properties.
function editN_CreateFcn(hObject, eventdata, handles)
% hObject    handle to editN (see GCBO)
% eventdata  reserved - to be defined in a future version of MATLAB
% handles    empty - handles not created until after all CreateFcns called

% Hint: edit controls usually have a white background on Windows.
%       See ISPC and COMPUTER.
if ispc && isequal(get(hObject,'BackgroundColor'), get(0,'defaultUicontrolBackgroundColor'))
    set(hObject,'BackgroundColor','white');
end


function editU_Callback(hObject, eventdata, handles)
% hObject    handle to editU (see GCBO)
% eventdata  reserved - to be defined in a future version of MATLAB
% handles    structure with handles and user data (see GUIDATA)

% Hints: get(hObject,'String') returns contents of editU as text
%        str2double(get(hObject,'String')) returns contents of editU as a double
handles.U=str2double(get(handles.editU,'string'));
guidata(hObject, handles);

% --- Executes during object creation, after setting all properties.
function editU_CreateFcn(hObject, eventdata, handles)
% hObject    handle to editU (see GCBO)
% eventdata  reserved - to be defined in a future version of MATLAB
% handles    empty - handles not created until after all CreateFcns called

% Hint: edit controls usually have a white background on Windows.
%       See ISPC and COMPUTER.
if ispc && isequal(get(hObject,'BackgroundColor'), get(0,'defaultUicontrolBackgroundColor'))
    set(hObject,'BackgroundColor','white');
end


function editTol_Callback(hObject, eventdata, handles)
% hObject    handle to editTol (see GCBO)
% eventdata  reserved - to be defined in a future version of MATLAB
% handles    structure with handles and user data (see GUIDATA)

% Hints: get(hObject,'String') returns contents of editTol as text
%        str2double(get(hObject,'String')) returns contents of editTol as a double


% --- Executes during object creation, after setting all properties.
function editTol_CreateFcn(hObject, eventdata, handles)
% hObject    handle to editTol (see GCBO)
% eventdata  reserved - to be defined in a future version of MATLAB
% handles    empty - handles not created until after all CreateFcns called

% Hint: edit controls usually have a white background on Windows.
%       See ISPC and COMPUTER.
if ispc && isequal(get(hObject,'BackgroundColor'), get(0,'defaultUicontrolBackgroundColor'))
    set(hObject,'BackgroundColor','white');
end


function editM_Callback(hObject, eventdata, handles)
% hObject    handle to editM (see GCBO)
% eventdata  reserved - to be defined in a future version of MATLAB
% handles    structure with handles and user data (see GUIDATA)

% Hints: get(hObject,'String') returns contents of editM as text
%        str2double(get(hObject,'String')) returns contents of editM as a double


% --- Executes during object creation, after setting all properties.
function editM_CreateFcn(hObject, eventdata, handles)
% hObject    handle to editM (see GCBO)
% eventdata  reserved - to be defined in a future version of MATLAB
% handles    empty - handles not created until after all CreateFcns called

% Hint: edit controls usually have a white background on Windows.
%       See ISPC and COMPUTER.
if ispc && isequal(get(hObject,'BackgroundColor'), get(0,'defaultUicontrolBackgroundColor'))
    set(hObject,'BackgroundColor','white');
end


function editTheta_Callback(hObject, eventdata, handles)
% hObject    handle to editTheta (see GCBO)
% eventdata  reserved - to be defined in a future version of MATLAB
% handles    structure with handles and user data (see GUIDATA)

% Hints: get(hObject,'String') returns contents of editTheta as text
%        str2double(get(hObject,'String')) returns contents of editTheta as a double


% --- Executes during object creation, after setting all properties.
function editTheta_CreateFcn(hObject, eventdata, handles)
% hObject    handle to editTheta (see GCBO)
% eventdata  reserved - to be defined in a future version of MATLAB
% handles    empty - handles not created until after all CreateFcns called

% Hint: edit controls usually have a white background on Windows.
%       See ISPC and COMPUTER.
if ispc && isequal(get(hObject,'BackgroundColor'), get(0,'defaultUicontrolBackgroundColor'))
    set(hObject,'BackgroundColor','white');
end


% --- Executes on button press in pushbuttonSelect.
function pushbuttonSelect_Callback(hObject, eventdata, handles)
% hObject    handle to pushbuttonSelect (see GCBO)
% eventdata  reserved - to be defined in a future version of MATLAB
% handles    structure with handles and user data (see GUIDATA)

set(handles.pushbuttonSelect,'value',0);
k = waitforbuttonpress;
point1 = get(gca,'CurrentPoint');    % button down detected
finalRect = rbbox;                   % return figure units
point2 = get(gca,'CurrentPoint');    % button up detected
if point2(1)>length(handles.WAVE); point2(1)=length(handles.WAVE); end;
handles.I=floor([point1(1),point2(1)]);
set(handles.axes1,'xlim',[handles.I(1) handles.I(2)]);
set(handles.editStart,'string',num2str(handles.I(1)));
set(handles.editEnd,'string',num2str(handles.I(2)));

grid on;
mean(handles.WAVE(handles.I(1):handles.I(2),:))
guidata(hObject, handles);
    


% --- Executes on button press in pushbuttonReset.
function pushbuttonReset_Callback(hObject, eventdata, handles)
% hObject    handle to pushbuttonReset (see GCBO)
% eventdata  reserved - to be defined in a future version of MATLAB
% handles    structure with handles and user data (see GUIDATA)
handles.I=[1 length(handles.WAVE)];
set(handles.axes1,'xlim',[handles.I(1) handles.I(2)]);
set(handles.axes1,'xlim',[handles.I(1) handles.I(2)]);
set(handles.editStart,'string',num2str(handles.I(1)));
set(handles.editEnd,'string',num2str(handles.I(2)));

grid on;
guidata(hObject, handles);


function editSR_Callback(hObject, eventdata, handles)
% hObject    handle to editSR (see GCBO)
% eventdata  reserved - to be defined in a future version of MATLAB
% handles    structure with handles and user data (see GUIDATA)

% Hints: get(hObject,'String') returns contents of editSR as text
%        str2double(get(hObject,'String')) returns contents of editSR as a double


% --- Executes during object creation, after setting all properties.
function editSR_CreateFcn(hObject, eventdata, handles)
% hObject    handle to editSR (see GCBO)
% eventdata  reserved - to be defined in a future version of MATLAB
% handles    empty - handles not created until after all CreateFcns called

% Hint: edit controls usually have a white background on Windows.
%       See ISPC and COMPUTER.
if ispc && isequal(get(hObject,'BackgroundColor'), get(0,'defaultUicontrolBackgroundColor'))
    set(hObject,'BackgroundColor','white');
end

% --- Executes on button press in checkboxContour.
function checkboxContour_Callback(hObject, eventdata, handles)
% hObject    handle to checkboxContour (see GCBO)
% eventdata  reserved - to be defined in a future version of MATLAB
% handles    structure with handles and user data (see GUIDATA)

% Hint: get(hObject,'Value') returns toggle state of checkboxContour

% --- Executes on button press in checkboxConvergence.
function checkboxConvergence_Callback(hObject, eventdata, handles)
% hObject    handle to checkboxConvergence (see GCBO)
% eventdata  reserved - to be defined in a future version of MATLAB
% handles    structure with handles and user data (see GUIDATA)

% Hint: get(hObject,'Value') returns toggle state of checkboxConvergence


% --- Executes on button press in checkboxFitted.
function checkboxFitted_Callback(hObject, eventdata, handles)
% hObject    handle to checkboxFitted (see GCBO)
% eventdata  reserved - to be defined in a future version of MATLAB
% handles    structure with handles and user data (see GUIDATA)

% Hint: get(hObject,'Value') returns toggle state of checkboxFitted


% --- Executes on button press in pushbuttonSave.
function pushbuttonSave_Callback(hObject, eventdata, handles)
% hObject    handle to pushbuttonSave (see GCBO)
% eventdata  reserved - to be defined in a future version of MATLAB
% handles    structure with handles and user data (see GUIDATA)
% W=str2num(get(handles.editW,'string'));
% H=str2num(get(handles.editH,'string'));
% N=str2num(get(handles.editN,'string'));
% L=str2num(get(handles.editL,'string'));
% WSA=str2num(get(handles.editS,'string'));
% SR=str2num(get(handles.editSR,'string'));
% U=str2num(get(handles.editU,'string'));
M=str2num(get(handles.editM,'string'));
Theta=str2num(get(handles.editTheta,'string'));
Tol=str2num(get(handles.editTol,'string'));
probes=get(handles.uitable1,'Data');
scale=str2num(get(handles.text18,'string'));
k1=str2num(get(handles.editStart,'string'));
k2=str2num(get(handles.editEnd,'string'));

load([handles.path handles.file]);

WAVECUT.M=M;
WAVECUT.Theta=Theta;
WAVECUT.Tol=Tol;
WAVECUT.K1=k1;
WAVECUT.K2=k2;
WAVECUT.probes=probes;
save([handles.path handles.file],'WAVECUT');


function [rw,error]=matrixanalysis(handles)
G=9.81;
%nnnmax=500;
nnnmax=str2num(get(handles.editM,'string'));
tmax=90;
nnnop=8;
nnnod=5000;
%%%%%%%%%%%%%%%%%%%%
kn=zeros(1,nnnmax);
the=zeros(1,nnnmax);
cthe=zeros(1,nnnmax);
sthe=zeros(1,nnnmax);
omg=zeros(1,nnnmax);
ksi=zeros(1,nnnmax);
eta=zeros(1,nnnmax);
rwn=zeros(1,nnnmax);
rwp=zeros(1,nnnmax);
%mcos=ones(1,nnnmax);
%cy=ones(nnnop,nnnmax);

%% Load Data file
% handles.W=str2double(get(handles.editW,'string'));
% handles.H=str2double(get(handles.editH,'string'));
% handles.L=str2double(get(handles.editL,'string'));
% handles.S=str2double(get(handles.editS,'string'));
% handles.N=str2double(get(handles.editN,'string'));
% handles.SR=str2double(get(handles.editSR,'string'));
% Data=get(handles.uitable1,'data');
% 
% handles.Y=[];
% for n=1:handles.N
%     handles.Y(n)=Data{n,1};
% end


scale=str2num(get(handles.editScale,'string'));
T=0:1/handles.SR:(length(handles.WAVE)-1)/handles.SR;
Z(:,1:handles.N)=handles.WAVE(:,1:handles.N).*scale;%./1000;

% figure(2);clf;hold on;
% for n=1:handles.N
%     [v,c,h1,mm]=fseries(Z(handles.I(1):handles.I(2),n)',[T(handles.I(1)) T(handles.I(2))],str2num(get(handles.editM,'string')),'hamming');
%     subplot(handles.N,1,n);plot(T,Z(:,n),'k');hold on;plot(h1(1,:),h1(2,:),'g');grid on;
% end


nmax=str2double(get(handles.editM,'string'));
%nmax=1; set(handles.editM,'string',num2str(nmax));
if nmax>nnnmax;
    nmax=nnnmax;
    hm=msgbox(['Max harmonic is ',num2str(nnnmax)]);
end;
tmax=str2double(get(handles.editTheta,'string'));
if tmax>90;
    tmax=90;
    hm=msgbox(['Angle may not exceed 90 deg, 90deg has been set']);
end;
wbar = waitbar(0,'Calculating...');
%% Calc run constants
k0=G/(handles.U^2);
fn=handles.U/sqrt(G*handles.L);
n=0;
count=1;
%fprintf(1,'NEWTON ITERATION \n');
while count==1;
    na=n+1;
    % fprintf(1,'while loop n=%i, na=%i, nmax=%i\n',n,na,nmax)
    x(na)=2*n*pi/handles.W;
%     tol=str2double(get(handles.editTol,'string'));
%     tol=tol*1e-5;
    tol=(handles.tol);
    %kn(na)=newton(k0,handles.H,x,tol);
    kn(na)=newton(k0,handles.H,x(na));
    
    for np=1:handles.N;
        cy(np,na)=cos(x(na)*handles.Y(np));
    end;
    
    
    %calc max cos(pi*n*y/w);
    mcos(na)=1;
    cosmax=abs(cy(1,na));
    for np=2:handles.N;
        if abs(cy(np,na))>cosmax;
            cosmax=abs(cy(np,na));
            mcos(na)=np;
        end;
    end;
    
    
    %% Sattaya's Shallow water correction
    %%%%%%%%%%% sattaya shallow correction %%%%%%%%%%%%%%
    
    knh=2*kn(na)*handles.H;
    if knh>10
        expkh=0.0;
    else
        expkh=exp(-1*knh);
    end
    thkh=(1-expkh)/(1+expkh);
    thet=acos((k0*thkh/kn(na))^0.5);
    cthe(na)=cos(thet);
    omg (na)=kn(na)*cthe(na);
    the(na)=real(thet*180./pi);
    
    
    
    n=n+1;
    
    
    if n<=nmax;
        continue;
    end;

    % check required angle is achieved
    %fprintf(1,'check required angle is achieved %f < %f\n',the(na),tmax);
    
    
    if the(na)<tmax;
        if n<=nnnmax;
            nmax=nmax+1;
            continue;
        else
            msg1=msgbox(['Maximum Harmonic Achieved: na=',num2str(na),' Theta=',num2str(the(na))]);
            set(handles.editTheta,'string',num2str(the(na)));
            delete(msg1);
            %count=0;
            break;
        end;
        %fprintf(1,'here...');
    end;
    
    
    %uiwait(msgbox(['tmax achieved: ',num2str(the(n)),' > ',num2str(tmax)]));
    tmax=the(na);
    break;
end;%while


X=T.*handles.U;
dx=X(2)-X(1);
k1=handles.I(1);
k2=handles.I(2);
xmin=(k2-k1+1)*dx;
xplus=(k2+k1)*dx;
max=2*(nmax+1);
min=nmax+1;

%% Matrix
for m=0:nmax;%main
    ma=m+1;
    %choosing the probe;
    mc=mcos(ma);
    for n=0:nmax;
        na=n+1;
        %  fprintf(1,'m=%i, n=%i   ma=%i, na=%i\n',m,n,ma,na);
        if n~=m
            wplus=(omg(na)+omg(ma))/2;
            wminus=(omg(na)-omg(ma))/2;
            rplus=sin(wplus*xmin)/sin(wplus*dx);
            rminus=sin(wminus*xmin)/sin(wminus*dx);
            
            cplus=cos(wplus*xplus)*rplus;
            splus=sin(wplus*xplus)*rplus;
            cminus=cos(wminus*xplus)*rminus;
            sminus=sin(wminus*xplus)*rminus;
            
            a(ma,na)=((cplus+cminus)/2)*cy(mc,na);
            a(ma,na+min)=(((splus+sminus)/2)*cy(mc,na));
            a(ma+min,na)=((splus-sminus)/2)*cy(mc,na);
            a(ma+min,na+min)=-((cplus-cminus)/2)*cy(mc,na);
        else;
            r=sin(omg(ma)*xmin)/sin(omg(ma)*dx);
            c=cos(omg(ma)*xplus)*r;
            s=sin(omg(ma)*xplus)*r;
            
            a(ma,na)=((k2-k1+c+1)/2)*cy(mc,na);
            a(ma,na+min)=(s/2)*cy(mc,na);
            a(ma+min,na)=(s/2)*cy(mc,na);
            a(ma+min,na+min)=((k2-k1-c+1)/2*cy(mc,na));
        end;
    end;
    
    
    %calc right hand side;
    
    tot1=0.0;
    tot2=0.0;
    arg=omg(ma)*dx;
    c0=cos(arg);
    s0=sin(arg);
    arg=omg(ma)*dx*k1;
    c=cos(arg);
    s=sin(arg);
    
    lwin=(k2-k1+1);
    alpha=str2num(get(handles.editWIN,'string'));
    %WIN=halftukey(lwin,0.2);
    if get(handles.checkboxWIN,'value')==1;
        WIN=tukeywin(lwin,alpha);
    else
        WIN=rectwin(lwin);  
    end
    nwin=0;
    for k=k1:k2;
        nwin=nwin+1;
        %          kp=k-k1+1;
        %          tot1=tot1+c*Z(kp,mc);
        %          tot2=tot2+s*Z(kp,mc);
        kp=k;
        tot1=tot1+c*Z(kp,mc);%.*WIN(nwin); % apply window function
        tot2=tot2+s*Z(kp,mc);%.*WIN(nwin); % apply window function
        arg=c*c0-s*s0;
        s=s*c0+c*s0;
        c=arg;
    end;
    qn(ma)=tot1;
    qn(ma+min)=tot2;
end;%main

if get(handles.checkboxGauss,'value')==1
    pn=qn/a;
    ITE=1;
else
    %% GAUSS-SIEDEL METHOD;
    %tol=str2double(get(handles.editTol,'string'));
    tol=handles.tol;
    maxite=500;
    % division to diagonal elements to save divisions
    
    for m=1:max;
        arg=a(m,m);
        qn(m)=qn(m)/arg;
        for n=1:max;
            a(m,n)=a(m,n)/arg;
        end;
    end;
    
    pn(1:max)=qn(1:max);
    
    [pn ITE]=gauss_seidel(a,qn,pn,tol,maxite);
    if ITE>=maxite
        uiwait(msgbox(['MATRIX NOT CONVERGED AFTER ',num2str(maxite),' ITERATIONS']));
        close(wbar);
        rw=NaN;
        return;
    end
    
end
%fprintf(1,'calculating xi and eta\n');
for n=0:nmax;
    na=n+1;
    ksi(na)=pn(na);
    eta(na)=pn(na+min);
end;


%% PLOTTING RESULTS
%%%%%%%%%%%
%fprintf(1,'CALCULATING WAVE PROFILES>>>>>\n');

for ip=1:handles.N;
    %fprintf(1,' PROBE NO: %2i \n',ip);
    for i=k1:k2;
        f1=(i-1)*dx;
        tot=0;
        for n=0:nmax
            nm=n+1;
            zet1(nm)=ksi(nm)*cos(omg(nm)*f1);
            zet2(nm)=eta(nm)*sin(omg(nm)*f1);
            %zet=(zet1+zet2)*cy(ip,nm);
            zet(nm)=(zet1(nm)+zet2(nm))*cy(ip,nm);
            %tot=tot+zet;
            toti(ip,i)=sum(zet);
        end;
    end;
    waitbar(ip/handles.N,wbar);
end;
close(wbar);

if get(handles.checkboxFitted,'value')==1;
    figure(1);clf;
    set(gcf,'name','Fitted wave trace');
    for fign=1:handles.N;
        subplot(handles.N,1,fign);
        plot(T,Z(:,fign),'k-');hold on;
        plot(T(k1:k2),toti(fign,k1:k2),'r-');
        %plot(h1(1,:)+T(handles.I(1)),h1(2,:),'g');
        set(gca,'xlim',[T(k1) T(k2)]);
        grid on;
    end;
    hold off;
    xlabel('time [s]');
    subplot(handles.N,1,round(handles.N/2));ylabel('Wave height [m]');
end;

%% WAVE RESISTANCE

rho=1000;
totrw=0;
nondim=0.5*rho*handles.S*handles.U^2;
cons=0.25*rho*G*handles.W;

for n=1:nmax;
    na=nmax+2-n;
    if 2*kn(na)*handles.H>25;
        shkh=0;
    else;
        shkh=2*kn(na)*handles.H/sinh(2*kn(na)*handles.H);
    end;
    tot=(1-0.5*cthe(na)^2*(1+shkh));
    rwn(na)=cons*tot*((ksi(na)^2)+(eta(na)^2));
    totrw=(totrw)+(rwn(na));
    
end;
%totrw=sum(rwn)
if 2*kn(1)*handles.H>25;
    shk0h=0;
else;
    shk0h=2*kn(1)*handles.H/sinh(2*kn(1)*handles.H);
end;
rwn(1)=cons*(1-shk0h)*(ksi(1)^2+eta(1)^2);
totrw=totrw+rwn(1);
rw=totrw;
cw=rw/nondim;

for n=0:nmax
    na=n+1;
    rwp(na)=rwn(na)/rw*100;
end;

% Plot distribution

stem(handles.axes2,real(the(1:nmax+1)),real(rwp(1:nmax+1)),'k-o')
axis(handles.axes2,[0 90 0 100]);
xlabel(handles.axes2,'\theta [deg]','fontsize',12);
ylabel(handles.axes2,'%R_W','fontsize',12);
title(handles.axes2,['RW=' num2str(rw) 'N'],'fontsize',12);
grid(handles.axes2,'on');

set(handles.editM,'string',num2str(nmax));
set(handles.editTheta,'string',num2str(the(nmax)));

assignin('base',['RWdist'],[real(the(1:nmax+1))',real(rwp(1:nmax+1))'])

%Error
for fign=1:handles.N;
%     R1(fign)=myrms(toti(fign,k1:k2));
%     R2(fign)=myrms(Z(k1:k2,fign));
%     R(fign)=(abs(R1(fign)-R2(fign)))^2;
    S1=toti(fign,k1:k2)';
    S2=Z(k1:k2,fign);
    C1=xcorr(S1,S1,0);
    C2=xcorr(S2,S2,0);
    C3=xcorr(S1,S2,0);
    C(fign)=C3./sqrt(C1.*C2);
    %figure(1);subplot(handles.N,1,fign);legend('Exp',num2str(C(fign)));
    
    fit(fign) = goodnessOfFit(S1,S2,'NRMSE');
    figure(1);subplot(handles.N,1,fign);legend('Exp',num2str(fit(fign)));
end

error=mean(fit)*100;
%error=(R2-sqrt(sum(R)))/R2*100;
set(handles.textError,'string',num2str(error,'%2.2f'));

% if get(handles.checkboxConvergence,'value')==1;
%     figure(2);
%     set(gcf,'name','Convergence Plot');
%     plot((1:nmax),cumsum(rwn(1:nmax)));
%     grid on;
%     xlabel('Harmonic');
%     ylabel('Convergence');
% end

if get(handles.checkboxTable,'value')==1
    figure(3);clf;
    set(gcf,'name','Results');
    data=[(1:nmax+1)' the' rwn'];
    cnames = {'M','Theta','Rw'};
    tab=uitable;
    set(tab,'data',data,'columnName',cnames,'position',[20 20 480 400]);
end

% function knew=newton(k0,h,x,tol)
% tol=0.00000001;
% tol3=tol;
% tol1=tol;
% tol2=tol;
% maxite=75;
% %%%%%%%%%%%%%%%%%%%%%%%%%%%%%%%%
% k=k0*(1+(1+(2*x/k0)^2)^0.5)/2;
% itotal=0;
% countnew=1;
% while countnew==1;
% itotal=itotal+1;
% kh2=2*k*h;
% if kh2>25;
%    expkh2=0;
% else;
%    expkh2=exp(-1*kh2);
% end;
% thkh2=(1-expkh2)/(1+expkh2);
% F=k^2-(k0*thkh2*k)-x^2;
% %calc f'(k);
% kh=k*h;
% if kh>80; % was 80
%    sechkh=0;
% else;
%    sechkh=1/cosh(k*h);
% end;
% fdk=2*k-(k0*thkh2)-(k0*h*k*sechkh^2);
% 
% %fprintf(1,'k=%f, k0=%f,kh2=%f,thkh2=%f expkh2=%f F=%12.4e, fdk=%f,x=%f\n',k,k0,kh2,thkh2,expkh2,F,fdk,x);
% %calc new k
% if abs(fdk)<tol3
%    fprintf(1,'Newton: DERIVATIVE OF F(K) IS ZERO');
%    break;
% end;
% knew=k-F/fdk;
% ctol1=abs(F)/abs(k);
% ctol2=(abs(knew-k)/(abs(knew)+abs(k)));
% %fprintf(1,'tol1= %e , tol2=%e\n',ctol1,ctol2);
% %check for convergence;
% %%%%%%%%%%%%%%%%%%%%%%%%%%%%%%%%%%%%%%%%%%%%%%%%%%%%%%%%
% if (abs(F)/abs(k)) <tol1;
%     itotal
%     return;
% end;
% if (abs(knew-k)/(abs(knew)+abs(k)))>tol2;
%     k=knew;
%     if itotal<maxite;
%         continue;
%     else;
%         fprintf(1,'Newton: not converging after %i iterations',maxite);
%         break;
%     end;
% end;
% k=knew;
%         
% %%%%%%%%%%%%%%%%%%%%%%%%%%%%%%%%%%%%%%%%%%%%%%%%%%%%%%%%
% countnew=0;
% end;%while

function k=newton(k0,h,x)
e=1e-6;
k=k0*(1+(1+(2*x/k0)^2)^0.5)/2;
dx = e + 1;
count=0;
while (abs(dx) > e)
kh2=2*k*h;
if kh2>25;
   expkh2=0;
else
   expkh2=exp(-1*kh2);
end;
thkh2=(1-expkh2)/(1+expkh2);
F=k^2-(k0*thkh2*k)-x^2;
%calc f'(k);
kh=k*h;
if kh>80; % was 80
   sechkh=0;
else
   sechkh=1/cosh(k*h);
end;
fdk=2*k-(k0*thkh2)-(k0*h*k*sechkh^2);

dx=F/fdk;
k=k-dx;
count=count+1;
[count k dx]
if (count > 500)
    fprintf('Error...! Solution not converging !!! \n');% printing the error message
    rw=NaN;
    %uiwait(msgbox('Error...! Solution not converging !!!'));
    break;
end

end

function R=myrms(y)
% R=myrms(y);
N=length(y);
R=((1/N)*sum(y.^2)).^(0.5);

function win=halftukey(l,r)
x=linspace(0,1,l);
x1=round(r*l);


win(1:l)=0.5*(1+cos((1*pi/r)*((x)-r)));
win(x1+1:l)=[1];


% --- Executes on button press in checkboxLP.
function checkboxLP_Callback(hObject, eventdata, handles)
% hObject    handle to checkboxLP (see GCBO)
% eventdata  reserved - to be defined in a future version of MATLAB
% handles    structure with handles and user data (see GUIDATA)

% Hint: get(hObject,'Value') returns toggle state of checkboxLP


% --- Executes on button press in checkboxHP.
function checkboxHP_Callback(hObject, eventdata, handles)
% hObject    handle to checkboxHP (see GCBO)
% eventdata  reserved - to be defined in a future version of MATLAB
% handles    structure with handles and user data (see GUIDATA)

% Hint: get(hObject,'Value') returns toggle state of checkboxHP


% --- Executes on button press in checkboxWIN.
function checkboxWIN_Callback(hObject, eventdata, handles)
% hObject    handle to checkboxWIN (see GCBO)
% eventdata  reserved - to be defined in a future version of MATLAB
% handles    structure with handles and user data (see GUIDATA)

% Hint: get(hObject,'Value') returns toggle state of checkboxWIN


% --- Executes on button press in checkboxResample.
function checkboxResample_Callback(hObject, eventdata, handles)
% hObject    handle to checkboxResample (see GCBO)
% eventdata  reserved - to be defined in a future version of MATLAB
% handles    structure with handles and user data (see GUIDATA)

% Hint: get(hObject,'Value') returns toggle state of checkboxResample


function editLP_Callback(hObject, eventdata, handles)
% hObject    handle to editLP (see GCBO)
% eventdata  reserved - to be defined in a future version of MATLAB
% handles    structure with handles and user data (see GUIDATA)

% Hints: get(hObject,'String') returns contents of editLP as text
%        str2double(get(hObject,'String')) returns contents of editLP as a double


% --- Executes during object creation, after setting all properties.
function editLP_CreateFcn(hObject, eventdata, handles)
% hObject    handle to editLP (see GCBO)
% eventdata  reserved - to be defined in a future version of MATLAB
% handles    empty - handles not created until after all CreateFcns called

% Hint: edit controls usually have a white background on Windows.
%       See ISPC and COMPUTER.
if ispc && isequal(get(hObject,'BackgroundColor'), get(0,'defaultUicontrolBackgroundColor'))
    set(hObject,'BackgroundColor','white');
end


function editHP_Callback(hObject, eventdata, handles)
% hObject    handle to editHP (see GCBO)
% eventdata  reserved - to be defined in a future version of MATLAB
% handles    structure with handles and user data (see GUIDATA)

% Hints: get(hObject,'String') returns contents of editHP as text
%        str2double(get(hObject,'String')) returns contents of editHP as a double


% --- Executes during object creation, after setting all properties.
function editHP_CreateFcn(hObject, eventdata, handles)
% hObject    handle to editHP (see GCBO)
% eventdata  reserved - to be defined in a future version of MATLAB
% handles    empty - handles not created until after all CreateFcns called

% Hint: edit controls usually have a white background on Windows.
%       See ISPC and COMPUTER.
if ispc && isequal(get(hObject,'BackgroundColor'), get(0,'defaultUicontrolBackgroundColor'))
    set(hObject,'BackgroundColor','white');
end


function editWIN_Callback(hObject, eventdata, handles)
% hObject    handle to editWIN (see GCBO)
% eventdata  reserved - to be defined in a future version of MATLAB
% handles    structure with handles and user data (see GUIDATA)

% Hints: get(hObject,'String') returns contents of editWIN as text
%        str2double(get(hObject,'String')) returns contents of editWIN as a double


% --- Executes during object creation, after setting all properties.
function editWIN_CreateFcn(hObject, eventdata, handles)
% hObject    handle to editWIN (see GCBO)
% eventdata  reserved - to be defined in a future version of MATLAB
% handles    empty - handles not created until after all CreateFcns called

% Hint: edit controls usually have a white background on Windows.
%       See ISPC and COMPUTER.
if ispc && isequal(get(hObject,'BackgroundColor'), get(0,'defaultUicontrolBackgroundColor'))
    set(hObject,'BackgroundColor','white');
end


function editRESAMPLE_Callback(hObject, eventdata, handles)
% hObject    handle to editRESAMPLE (see GCBO)
% eventdata  reserved - to be defined in a future version of MATLAB
% handles    structure with handles and user data (see GUIDATA)

% Hints: get(hObject,'String') returns contents of editRESAMPLE as text
%        str2double(get(hObject,'String')) returns contents of editRESAMPLE as a double


% --- Executes during object creation, after setting all properties.
function editRESAMPLE_CreateFcn(hObject, eventdata, handles)
% hObject    handle to editRESAMPLE (see GCBO)
% eventdata  reserved - to be defined in a future version of MATLAB
% handles    empty - handles not created until after all CreateFcns called

% Hint: edit controls usually have a white background on Windows.
%       See ISPC and COMPUTER.
if ispc && isequal(get(hObject,'BackgroundColor'), get(0,'defaultUicontrolBackgroundColor'))
    set(hObject,'BackgroundColor','white');
end


function editStart_Callback(hObject, eventdata, handles)
% hObject    handle to editStart (see GCBO)
% eventdata  reserved - to be defined in a future version of MATLAB
% handles    structure with handles and user data (see GUIDATA)

% Hints: get(hObject,'String') returns contents of editStart as text
%        str2double(get(hObject,'String')) returns contents of editStart as a double
xstart=str2num(get(handles.editStart,'string'));
xend=str2num(get(handles.editEnd,'string'));
set(handles.axes1,'xlim',[xstart xend]);
handles.I=[xstart xend];
guidata(hObject, handles);


% --- Executes during object creation, after setting all properties.
function editStart_CreateFcn(hObject, eventdata, handles)
% hObject    handle to editStart (see GCBO)
% eventdata  reserved - to be defined in a future version of MATLAB
% handles    empty - handles not created until after all CreateFcns called

% Hint: edit controls usually have a white background on Windows.
%       See ISPC and COMPUTER.
if ispc && isequal(get(hObject,'BackgroundColor'), get(0,'defaultUicontrolBackgroundColor'))
    set(hObject,'BackgroundColor','white');
end


function editEnd_Callback(hObject, eventdata, handles)
% hObject    handle to editEnd (see GCBO)
% eventdata  reserved - to be defined in a future version of MATLAB
% handles    structure with handles and user data (see GUIDATA)

% Hints: get(hObject,'String') returns contents of editEnd as text
%        str2double(get(hObject,'String')) returns contents of editEnd as a double
xstart=str2num(get(handles.editStart,'string'));
xend=str2num(get(handles.editEnd,'string'));
set(handles.axes1,'xlim',[xstart xend]);
handles.I=[xstart xend];
guidata(hObject, handles);

% --- Executes during object creation, after setting all properties.
function editEnd_CreateFcn(hObject, eventdata, handles)
% hObject    handle to editEnd (see GCBO)
% eventdata  reserved - to be defined in a future version of MATLAB
% handles    empty - handles not created until after all CreateFcns called

% Hint: edit controls usually have a white background on Windows.
%       See ISPC and COMPUTER.
if ispc && isequal(get(hObject,'BackgroundColor'), get(0,'defaultUicontrolBackgroundColor'))
    set(hObject,'BackgroundColor','white');
end


% --- Executes on button press in checkboxTable.
function checkboxTable_Callback(hObject, eventdata, handles)
% hObject    handle to checkboxTable (see GCBO)
% eventdata  reserved - to be defined in a future version of MATLAB
% handles    structure with handles and user data (see GUIDATA)

% Hint: get(hObject,'Value') returns toggle state of checkboxTable


% --- Executes on button press in pushbuttonImport.
function pushbuttonImport_Callback(hObject, eventdata, handles)
% hObject    handle to pushbuttonImport (see GCBO)
% eventdata  reserved - to be defined in a future version of MATLAB
% handles    structure with handles and user data (see GUIDATA)

[file path]=uigetfile('*.mat');
load([path file]);
set(handles.textFile,'string',[file]);

plot(handles.axes1,WAVE);
grid(handles.axes1,'on');
set(handles.axes1,'xlim',[1 length(WAVE)]);
handles.I=[1 length(WAVE)];
set(handles.axes1,'xlim',[handles.I(1) handles.I(2)]);
set(handles.axes1,'xlim',[handles.I(1) handles.I(2)]);
set(handles.editStart,'string',num2str(handles.I(1)));
set(handles.editEnd,'string',num2str(handles.I(2)));
handles.WAVE=WAVE;
guidata(hObject, handles);

function [v,c,h1,mm]=fseries(x,t0,mm,ty,pw1,pw2)
% FSERIES Fourier series of periodic signal.
%
%	[V,C,E,H,M] = FSERIES(x,T,k,w,p1,p2) Fourier Series of signal x
%	T=[P td] where P = period(0,P), td = shift from origin [Default:td=0]
%	x is a row of n (n=odd) values over (0,P) INCLUDING BOTH ENDPOINTS
%	OR x is a string function of t over (0,P) e.g. '2*t' or 'tri(t-1)'
%	k = ARRAY of harmonics for intermediate reconstruct [Def: [1 3 5 32]]
%	w = smoothing window e.g. 'hamming' for reconstruction  [Def. None]
%	p1,p2 = parameters for some windows. Type HELP WINDOW for info.
%	V is a max(k)x7 array whose rows contain:
%	V = [k a(k) b(k) c(k) ang pwr cum.pwr] up to highest harmonic in k.
%	C = [c1 c2] returns convergence   E = [e1 e2] returns envelope
%	Use c1/(k^c2) e1*([sin(k*e2)/(k*e2)]^c2) to overplot.
%	H = one period reconstructions of x(t) at each harmonic in k.
%	H(1,:) is time. Smoothed reconstruction is last row if window is used.
%	M = harmonics at which x reconstructed. If window was used, M = [0 M].
%	FSERIES PLOTS RESULTS. If ANY ELEMENT of k is 0, plots are suppressed.
%
%	FSERIES (with no input arguments) invokes the following example:
%
%	% Find FS for a rect pulse with width=1, P=4 and a hamming window
%         >>fx='(t>=0 & t<1)+.5*(t==1)';fseries(fx,4,[1 3 25],'hamming')


% ADSP Toolbox: Version 2.0
% For use with "Analog and Digital Signal Processing", 2nd Ed.
% Published by PWS Publishing Co.
%
% Ashok Ambardar, EE Dept. MTU, Houghton, MI 49931, USA
% http://www.ee.mtu/faculty/akambard.html
% e-mail: akambard@mtu.edu
% Copyright (c) 1998


%	USAGE: Use defaults & a full rectified sine: >>fseries('sin(pi*t)',1);
%	USAGE: For array x, use midpoint values  at discontinuities as follows:
%	At ALL discontinuities over 0<=t<=P OR WITHIN the open interval 0<t<P.
%	USAGE: For rect pulse with P=4, width=1:  x='(t>=0 & t<1)+.5*(t==1)'

% if nargin==0;
%     x='(t>=0 & t<1)+.5*(t==1)';t0=4;mm=[1 3 25];ty='hamming'; nargin==4;
% end

vx=ver;
%if exist('version')==5,mlv=4;else,mlv=3;end
tl=0;td=0;
narg=nargin;
% if narg<3;mm=[1:2:25];end,
% if narg<2;t0=1;end
vr=version;st=0;n=1024;
%if mlv==3,if vr(1)=='S',n=512;end,end
th=abs(t0(1));T=th-tl;
if prod(size(t0))==2,td=rem(t0(2),T);end
if isstr(x),st=1;t=tl:T/n:th;x=eval(x);else,n=length(x)-1;t=tl:T/n:th;end
x(1)=0.5*(x(1)+x(n+1));x(n+1)=x(1);
pl=max(mm);i=find(mm==0);
if ~isempty(i),pl=0;mm(i)=[];end
ln=length(mm);
if ln==0,error('Array of harmonics not specified'),return,end
mm=sort(mm);k=mm(ln);m=k+1;km=m;
if n<2*(km-1),error('# of harmonics must be < n/2'),return,end

j=sqrt(-1);
F=fft(x(1:n))/n;
d=F(1:km);
d=d.*exp(-j*(0:km-1)*2*pi*td/T);

d1=real(d);d2=imag(d);d=d1.*(abs(d1)>eps)+j*d2.*(abs(d2)>eps);
c=abs([d(1) 2*d(2:km)]);p=c.*c;p=[p(1) p(2:km)/2];pc=cumsum(p);
a=real([d(1) 2*d(2:km)]);b=-2*imag(d);%%tk=180*atan2(-b,a)/pi;
tk=180*angle(d)/pi;
hk=0:km-1;i=find(tk==180);[sm,sn]=size(i);t1=-180*ones(sm,sn);tk(i)=t1;
v0=[hk',a',b',c',tk',p',pc'];v=v0(1:m,:);
if st==1,x=x(1:4:n+1);t=t(1:4:n+1);end

o=200;
%if mlv==3,if vr(1)=='S',o=100;end,end
u=tl:T/o:th;d=2*pi*u/T;
h=zeros(ln,o+1);
y=c(1)*ones(1,o+1);
m1=mm;j0=0;
if narg==4,sc=window(ty,2*k+1);end,
if narg==5,sc=window(ty,2*k+1,pw1);end
if narg==6,sc=window(ty,2*k+1,pw1,pw2);end
a(1)=[];b(1)=[];
if narg>3,sc=sc(k+2:2*k+1);y1=y;end,
yh=h;
yh(1,:)=y;
for jj=1:k
    sm=(a(jj)*cos(jj*d)+b(jj)*sin(jj*d));y=y+sm;
    if jj<=7,yh(jj+1,:)=sm;end
    if jj==m1(1),j0=j0+1;h(j0,:)=y;m1(1)=[];end,
    if narg>3,y1=y1+sm*sc(jj);end
end

if narg>3,h=[h;y1];mm=[0 mm];end,
h1=[u;h];sz=min(k,7);sz=num2str(sz);

if km>16
    
    p=0;tol=5e-3;p1=0;y=c(2:km);ya=y/y(1);z=find(ya<tol);s=length(z);
    if s>1,w=z(1);if any((z/w)-(1:s))~=0,z=find(ya<tol/20);end,end
    s=length(z);i=1:km-1;i(z)=[];i(1:4)=[];y1=y(i);l=0;j=length(find(i<16));
    c1=fliplr(sort(y1));c=[];e=[];
    if y1==c1,
        p=i(j-3);r=i(j);a=y(p);b=y(r);
        s1=(r/p).^(1:3);d=abs(a/b-s1);
        [z1,g1]=min(d);q=b*(r^g1);c=[q g1];l=1;
    end
    
    p=0;
    if s>1,w=z(1);if rem(z,w)==0*(1:s),pa=w/2;p=fix(pa);r=p+w;p1=1;end,end
    if p>0,
        a=y(p);b=y(r);g=[1:3];wa=pi/w;qa=a./(sinc(p*wa/pi).^g);
        qb=abs(b./(sinc(r*wa/pi).^g));df=abs(qa-qb)./qa;[q0,i]=min(df);
        if q0<=tol,q=qa(i)*(sinc(pa*wa/pi)^i)*(pa^i);c=[q i];l=1;
            y=y(1:w);y=-diff(y);if all(y>.0005),e=[qa(i) wa];l=2;end,end
    end
    
    %t=linspace(0,t0,length(x));
    %figure(2);plot(t,x,'k');hold on;plot(h1(1,:),h1(2,:),'r');grid on;hold off;
end


function editScale_Callback(hObject, eventdata, handles)
% hObject    handle to editScale (see GCBO)
% eventdata  reserved - to be defined in a future version of MATLAB
% handles    structure with handles and user data (see GUIDATA)

% Hints: get(hObject,'String') returns contents of editScale as text
%        str2double(get(hObject,'String')) returns contents of editScale as a double


% --- Executes during object creation, after setting all properties.
function editScale_CreateFcn(hObject, eventdata, handles)
% hObject    handle to editScale (see GCBO)
% eventdata  reserved - to be defined in a future version of MATLAB
% handles    empty - handles not created until after all CreateFcns called

% Hint: edit controls usually have a white background on Windows.
%       See ISPC and COMPUTER.
if ispc && isequal(get(hObject,'BackgroundColor'), get(0,'defaultUicontrolBackgroundColor'))
    set(hObject,'BackgroundColor','white');
end

function [X ITE]=gauss_seidel(A,b,X0,TOL,NN)
% GAUSS-SEIDEL ITERATIVE TECHNIQUE ALGORITHM 7.2
%
% To solve Ax = b given an initial approximation x(0).
%
% INPUT:   the number of equations and unknowns n; the entries
%          A(I,J), 1<=I, J<=n, of the matrix A; the entries
%          B(I), 1<=I<=n, of the inhomogeneous term b; the
%          entries XO(I), 1<=I<=n, of x(0); tolerance TOL;
%          maximum number of iterations N.
%
%  OUTPUT: the approximate solution X(1),...,X(n) or a message
%          that the number of iterations was exceeded.
% syms('AA', 'OK', 'NAME', 'INP', 'N', 'I', 'J', 'A', 'X1');
% syms('TOL', 'NN', 'K', 'ERR', 'S', 'FLAG', 'OUP');
TRUE = 1;
FALSE = 0;


%fprintf(1,'Input the number of equations - an integer.\n');
N = length(b);

% Use X1 for X0
X1=X0;

if TOL <= 0
    fprintf(1,'Tolerance must be a positive.\n');
end;

if NN <= 0
    fprintf(1,'Number must be a positive integer.\n');
end;

OK=TRUE;
if OK == TRUE
    % STEP 1
    K = 1;
    OK = FALSE;
    % STEP 2
    while OK == FALSE && K <= NN
        % ERR is used to test accuracy - it measures the infinity-norm
        ERR = 0;
        % STEP 3
        for I = 1 : N
            X1(I)=(-sum(A(I,1:I-1).*X1(1:I-1))-sum(A(I,I+1:N).*X0(I+1:N)) + b(I))./A(I,I);
        end;
        % STEP 4
        ERR=abs(X1-X0);
        if ERR <= TOL
            OK = TRUE;
            % process is complete
        else
            % STEP 5
            K = K+1;
            X0=X1;
            % STEP 6 - is not used since only one vector is required
        end;
    end;
    if OK == FALSE
        %fprintf(1,'Maximum Number of Iterations Exceeded.\n');
        X=NaN;
        ITE=K;
        % STEP 7
        % procedure completed unsuccessfully
    else
%         fprintf(1, 'GAUSS-SEIDEL METHOD FOR LINEAR SYSTEMS\n\n');
%         fprintf(1, 'The solution vector is :\n');
%         for I = 1 : N
%             fprintf(1, ' %11.8f', X1(I));
%         end;
%         fprintf(1, '\nusing %d iterations\n', K);
%         fprintf(1, 'with Tolerance  %.10e in infinity-norm\n', TOL);

    X=X1;
    ITE=K;
    end
end;


% --- Executes on button press in checkboxGauss.
function checkboxGauss_Callback(hObject, eventdata, handles)
% hObject    handle to checkboxGauss (see GCBO)
% eventdata  reserved - to be defined in a future version of MATLAB
% handles    structure with handles and user data (see GUIDATA)

% Hint: get(hObject,'Value') returns toggle state of checkboxGauss


% --- Executes on button press in checkboxZero.
function checkboxZero_Callback(hObject, eventdata, handles)
% hObject    handle to checkboxZero (see GCBO)
% eventdata  reserved - to be defined in a future version of MATLAB
% handles    structure with handles and user data (see GUIDATA)

% Hint: get(hObject,'Value') returns toggle state of checkboxZero
```
