## Supporting data and analysis programs for "Quantifying the wave resistance of a swimmer": appProperties.xml

```
<?xml version="1.0" encoding="UTF-8" standalone="yes" ?>
<appProperties xmlns="http://schemas.mathworks.com/matlab/app/2012/appProperties" signature="0716319533847BFFE45182BFB1E9B0D6CDFB0E5F">

  <entryPoint>wavesis</entryPoint>

  <name>Wavesis</name>

  <version>2.6</version>

  <createdByMATLABRelease>(R2020a)</createdByMATLABRelease>

  <GUID>eb6efb0a-cc6f-42b7-a160-7003a2e0cf95</GUID>

  <summary>Wave Resistance form multiple lingitudinal cuts</summary>

  <description>1. Change the convergence tolerance in the Newton solver function.
2. Change Rw distribution plot to stem plot
3. Minor fixes
4. Optimum x position
5. Output RWdist</description>

  <author>
    <name>Dr Dominic Taunton</name>
    <contact>djt2@soton.ac.uk</contact>
    <organization>University of Southampton</organization>
  </author>

  <supportedPlatforms/>

  <requiredProducts>
    <product identifier="1" name="MATLAB" version="9.8"/>
    <product identifier="8" name="Signal Processing Toolbox" version="8.4"/>
    <product identifier="4" name="System Identification Toolbox" version="9.12"/>
  </requiredProducts>

  <numFiles>2</numFiles>

  <created>2020-06-11T10:41:55Z</created>

  <appEntries>
    <appFile>/wavesis.m</appFile>
    <appFile>/wavesis.fig</appFile>
  </appEntries>

</appProperties>
```
