## Supporting data and analysis programs for "Quantifying the wave resistance of a swimmer": coreProperties.xml

```
<?xml version="1.0" encoding="UTF-8" standalone="yes" ?><cp:coreProperties xmlns:cp="http://schemas.openxmlformats.org/package/2006/metadata/core-properties" xmlns:dc="http://purl.org/dc/elements/1.1/" xmlns:dcmitype="http://purl.org/dc/dcmitype/" xmlns:dcterms="http://purl.org/dc/terms/" xmlns:xsi="http://www.w3.org/2001/XMLSchema-instance"><dcterms:created xsi:type="dcterms:W3CDTF">2020-06-11T10:41:55Z</dcterms:created><dc:creator>Dr Dominic Taunton</dc:creator><dc:description>1. Change the convergence tolerance in the Newton solver function.
2. Change Rw distribution plot to stem plot
3. Minor fixes
4. Optimum x position
5. Output RWdist</dc:description><dc:title>Wavesis</dc:title><cp:version>2.6</cp:version></cp:coreProperties>
```
