## Supporting data and analysis programs for "Quantifying the wave resistance of a swimmer": filesystemManifestV1.xml

```
<?xml version="1.0" encoding="UTF-8" standalone="yes" ?><fileEntries xmlns="http://schemas.mathworks.com/matlab/compiler/2011/fileManifest" encoding="windows-1252" platform="win64"><fileEntry content="/fsroot/wavesis.fig" date="2020-02-07T16:06:40Z" name="/wavesis.fig" permissions="37302" type="File"/><fileEntry content="/fsroot/wavesis.m" date="2020-06-11T10:40:44Z" name="/wavesis.m" permissions="37302" type="File"/></fileEntries>
```
