## Supporting data and analysis programs for "Quantifying the wave resistance of a swimmer": mwcorePropertiesExtension.xml

```
<?xml version="1.0" encoding="UTF-8" standalone="yes" ?><mwcoreProperties xmlns="http://schemas.mathworks.com/package/2014/corePropertiesExtension"><matlabVersion>9.8.0.1298242</matlabVersion><uuid>49d30437-5ab5-4c21-8288-bd8c3e0b547b</uuid></mwcoreProperties>
```
